# Perturbations of the ZED1 Pseudokinase Activate Plant Immunity

**DOI:** 10.1101/531665

**Authors:** D. Patrick Bastedo, Madiha Khan, Alexandre Martel, Derek Seto, Inga Kireeva, Jianfeng Zhang, Wardah Masud, David Millar, Jee Yeon Lee, Amy Huei-Yi Lee, Yunchen Gong, André Santos-Severino, David S. Guttman, Darrell Desveaux

## Abstract

The *Pseudomonas syringae* acetyltransferase HopZ1a is delivered into host cells by the type III secretion system to promote bacterial growth. However, in the model plant host *Arabidopsis thaliana,* HopZ1a activity results in an effector-triggered immune response (ETI) that limits bacterial proliferation. HopZ1a-triggered immunity requires the nucleotide-binding, leucine-rich repeat domain (NLR) protein, ZAR1, and the pseudokinase, ZED1. Here we demonstrate that HopZ1a can acetylate members of a family of ‘receptor-like cytoplasmic kinases’ (RLCK family VII; also known as PBS1-like kinases, or PBLs) and promote their interaction with ZED1 and ZAR1 to form a ZAR1-ZED1-PBL ternary complex. Interactions between ZED1 and PBL kinases are determined by the pseudokinase features of ZED1, and mutants designed to restore ZED1 kinase motifs can (1) bind to PBLs, (2) recruit ZAR1, and (3) trigger ZAR1-dependent immunity *in planta*, all independently of HopZ1a. A ZED1 mutant that mimics acetylation by HopZ1a also triggers immunity *in planta,* providing evidence that effector-induced perturbations of ZED1 also activate ZAR1. Overall, our results suggest that interactions between these two RLCK families are promoted by perturbations of structural features that distinguish active from inactive kinase domain conformations. We propose that effector-induced interactions between ZED1/ZRK pseudokinases (RLCK family XII) and PBL kinases (RLCK family VII) provide a sensitive mechanism for detecting perturbations of either kinase family to activate ZAR1-mediated ETI.

**AUTHOR SUMMARY:** All plants must ward off potentially infectious microbes, and those grown in large-scale crop operations are especially vulnerable to the rapid spread of disease by successful pathogens. Although many bacteria and fungi can supress plant immune responses by producing specialized virulence proteins called ‘effectors’, these effectors can also trigger immune responses that render plants resistant to infection. We studied the molecular mechanisms underlying one such effector-triggered immune response elicited by the bacterial effector HopZ1a in the model plant host *Arabidopsis thaliana*. We have shown that HopZ1a promotes binding between a ZED1, a ‘pseudokinase’ required for HopZ1a-triggered immunity, and several ‘true kinases’ (known as PBLs) that are likely targets of HopZ1a activity *in planta*. HopZ1a-induced ZED1-PBL interactions also recruit ZAR1, an *Arabidopsis* ‘resistance protein’ previously implicated in HopZ1a-triggered immunity. Importantly, ZED1 mutants that restore degenerate kinase motifs can bridge interactions between PBLs and ZAR1 (independently of HopZ1a) and trigger immunity *in planta*. Our results suggest that equilibria between active and inactive kinase domain conformations regulate ZED1-PBL interactions and formation of ternary complexes with ZAR1. Improved models describing molecular interactions between immunity determinants, effectors and effector targets will inform efforts to exploit natural diversity for development of crops with enhanced disease resistance.

## Supplemental File 2 for "Perturbations of the ZED1 Pseudokinase Activate Plant Immunity"

```
CLUSTAL W (1.99) multiple sequence alignment


ZRK6          QSNRASRI-DVY-YRC-YKGMLDD------------RPVLIKKGKYTLDMK------EIC
ZRK15         ESNRVSELFDEIPYDWYYSGKNNNHHH-------HHKLLLIKKWRYRFSEH---NGGNFC
ZRK12         VSNLVSELSHDFDYKW-YSGKNEN----------HDMILVRKAFSQSVYYK-----DTFF
ZRK13         HSNLVHQ--EEFYCQW-YSGKNEN----------HPMILIRKDSNVR-------GGDLVC
ZRK14         DSNFVLRLEVPF--KW-YSGKNEN----------HPMILIKKDVGWWSGLR----VDRLC
ZRK4          ESNLVIR----F-NFM-YRGILQN------------RPVLIKRATWN-YYK-SDTLEKIC
ZRK2          SSCFVTA--EGF-YVW-YKGIIED------------RSYMIKRFSEYKVTQ--YRVAEVY
ZRK1          SSCFVSQ--DVY-YKW-YRGEIED------------RSYMIKRFSEDEITGKRHRVKEVY
ZRK3          LSCFVAE--EGF-YIW-YKGVIED------------RSYMIKRFSEYKVTD--YRVSEVY
ZED1          ESRIISS--WGY-FIW-YKGVIEE------------RQVSIKKWSSQ-NLS---SFTEAY
ZRK7          WSYAIGV--DRF--VW-YKGTIEN------------RAVLIKYYKGE-PFN--FDPDNFY
ZRK10         WNYVISE--DRF--VW-YKGMIEN------------RPVLIKKFQDCSVFD----ADNFY
IRAK4(4U97_A) GGNKMGE--GGF-GVV-YKGYVNN------------TTVAVKKLAAMVDITTEELKQQFD
Pto(3HGK_A)   HKFLIGH--GVF-GKV-YKGVLRD-----------GAKVALKRRTPE-SSQ---GIEEFE
BRI1(5LPV_A)  NDSLIGS--GGF-GDV-YKAILKD-----------GSAVAIKKLIHV-SGQ---GDREFM
BAK1(3UIM_A)  NKNILGR--GGF-GKV-YKGRLAD-----------GXLVAVKRLKEERTQG---GELQFQ
PBL28         DENLLGK--GGF-GRV-YQGTLKT-----------GEVVAIKKMDLP-TFKKADGEREFR
PBL20         RKLKIGE--GGF-GSV-YKATINNPTVGDSHS--SPLTVAVKKLNRQ-SLQ---GHKQWL
PBL19         RKLVIGE--GGF-GIV-YKGKILSNGDSSD----PPLVVAIKKLNRQ-GLQ---GHKQWL
PBL37         RGLLIGE--GGF-GCV-YRGVVDVSDSNGFD---SKINVAVKQLNRQ-GLQ---GHKEWI
PBL38         RSLMIGE--GGF-GGV-FRGVIQN----PQDSR-KKIDIAVKQLSRR-GLQ---GHKEWV
PBL39         RSVMIGE--GGF-GCV-FRGTVRN----LEDSS-VKIEVAVKQLGKR-GLQ---GHKEWV
PBL40         RSGMIGE--GGF-GCV-FWGTIKN----LEDPS-KKIEVAVKQLGKR-GLQ---GHKEWV
CDG1          NESLIGR--GGF-GTV-YKGRLST-----------GQNIAVKMLDQS-GIQ---GDKEFL
PBL41         MDCMIGE--GGF-GRV-YKGFLTS----------LNQVVAVKRLDRN-GLQ---GTREFF
PBL42         QECLLGE--GGF-GRV-YKGTLKS----------TGQVVAVKQLDKH-GLH---GNKEFQ
PBL43         QECLLGE--GGF-GRV-YKGTLQS----------TGQLVAVKQLDKH-GLH---GNKEFL
PBL21         EVNLLGE--GGF-GRV-YKGRLDS-----------GQVVAIKQLNPD-GLQ---GNREFI
PBL22         EGNIIGK--GGF-GSV-YKGRLDS-----------GQVVAIKQLNPD-GHQ---GNQEFI
PBL24         QEFLIGE--GGF-GRV-YKGKMEK----------TGQVVAVKQLDRN-GLQ---GNREFL
PBL26         QECLIGE--GGF-GRV-YKGKLEK----------TGMIVAVKQLDRN-GLQ---GNKEFI
PBL25         QECLIGE--GGF-GRV-YKGKLEN----------PAQVVAVKQLDRN-GLQ---GQREFL
PBL5          SDCFLGE--GGF-GKV-FKGTIEK----------LDQVVAIKQLDRN-GVQ---GIREFV
PBL6          SDCFLGE--GGF-GKV-YKGFIEK----------INQVVAIKQLDRN-GAQ---GIREFV
PBL23         PDNQLGE--GGF-GRV-YKGQIET----------PEQVVAVKQLDRN-GYQ---GNREFL
PBL7          KECLIGE--GGF-GRV-YKGYLAS----------TSQTAAIKQLDHN-GLQ---GNREFL
PBS1          PDTFLGE--GGF-GRV-YKGRLDS----------TGQVVAVKQLDRN-GLQ---GNREFL
PBL27         PECLLGE--GGF-GRV-YKGRLET----------TGQIVAVKQLDRN-GLQ---GNREFL
PBL30         PDSMLGQ--GGF-GKV-YRGWVDATTLAPSRVG-SGMIVAIKRLNSE-SVQ---GFAEWR
PBL33         KYNFLGE--GGF-GEV-YKGFVDDS----LKTGLKDQPVAVKALKRE-GGQ---GHREWL
PBL16         QDRVLGG--GGF-GSV-YKGFIKEDLGDQEVP--EPLPVAVKVHDGDNSFQ---GHREWL
PBL15         GNYLLGE--GGF-GKV-YKGYVDDY----LRQSLKAQPVAVKLLDIE-GLQ---GHREWL
PBL36         PESLLGE--GGF-GCV-FKGWIEENGTAPVKPG-TGLTVAVKTLNPD-GLQ---GHKEWL
PBL35         PESLLGE--GGF-GCV-FKGWVEENGTAPVKPG-TGLTVAVKTLNPD-GLQ---GHKEWL
PBL34         PESLLGE--GGF-GCV-FKGWIEENGTAPVKPG-TGLTVAVKTLNPD-GLQ---GHKEWL
PBL17         PDYILGE--GGF-GVV-YKGVIDES----VRVGFKSTKVAIKELNPE-GFQ---GDREWL
PBL12         RSNMLGE--GGF-GPV-YKGFIDDK----VKPGIEAQPVAVKALDLH-GHQ---GHREWL
PBL8          PDYILGE--GGF-GTV-YKGYIDDN----LRVGLKSLPVAVKVLNKE-GLQ---GHREWL
RIPK          STNFLGE--GGF-GPV-HKGFIDDK----LRPGLKAQPVAVKLLDLE-GLQ---GHREWL
PBL13         SSNFLGE--GGF-GPV-HKGFIDDK----LRPGLKAQPVAVKLLDLD-GLQ---GHREFM
PBL29         PESLIGE--GGF-GFV-HKGCINGG------PG-IELAVAVKKLKTE-GLQ---GHKEWL
PBL2          QDNLLGE--GGF-GCV-FKGWIDQTSLTASRPG-SGIVVAVKQLKPE-GFQ---GHKEWL
PBL3          PDSLLGE--GGF-GYV-FKGWIDGTTLTASKPG-SGIVVAVKKLKTE-GYQ---GHKEWL
PBL4          PDSVIGE--GGF-GYV-YKGWIDERTLSPSKPG-SGMVVAVKKLKEE-GFQ---GHRQWL
PBL18         PNSMIGE--GGF-GCV-YKGWIGERSLSPSKPG-SGMVVAVKKLKSE-GFQ---GHKEWL
BIK1          PDSVIGE--GGF-GCV-FKGWLDESTLTPTKPG-TGLVIAVKKLNQE-GFQ---GHREWL
PBL1          SDSVVGE--GGF-GCV-FRGWLDETTLTPTKSS-SGLVIAVKRLNPD-GFQ---GHREWL
PBL11         PDSVVGE--GGF-GCV-FKGWIDESSLAPSKPG-TGIVIAVKRLNQE-GFQ---GHREWL
PBL9          PDSVLGE--GGF-GCV-FKGWIDEKSLTASRPG-TGLVIAVKKLNQD-GWQ---GHQEWL
PBL10         PDSVLGE--GGF-GSV-FKGWIDEQTLTASKPG-TGVVIAVKKLNQD-GWQ---GHQEWL
PBL32         SENVLGE--GGF-GKV-FKGWLEDKT--PGKQS-NGTVIAVKKLNAE-SFQ---GFEEWQ
PBL31         PESVIGE--GGF-GQV-FKGWVDEKTLAPSRAG-VGIPVAVKKSNPD-SEQ---GLHEWQ


ZRK6          RDIAISSMVSGHKNFLKLLGCCLEFT----P-PVLVFEYAEVITLGPL--LTSHPG----
ZRK15         RDIAISSIVSGHKNFMQLVGCCLESE----H-PVLVYRASKKPTSLDL----------KM
ZRK12         RDIAVSSMVSGHKNFLKLIGYCLEFE----E-PVMVYH-----GVKKH---YHLE---SS
ZRK13         RNIAVSSMVSGHKNFMKLVGCCLELK----Y-PVTVYH-----GVKKH---YGLE---ID
ZRK14         RDIAVSSMVSGHKNFMKLVGCCLELD----Y-PVMVYH-----SVKKH---YKLE---IS
ZRK4          RDIAVSSMVSGHKNFLKLLGCCLEFE----H-PVLVCEYAERIPFNTP-----NP---EM
ZRK2          NEIVLSARMSNHNNFLKLIGFCLEFS----L-PVLVFEYAEHGVLNHRGGVIVNGE--EV
ZRK1          NDIVLSARMSNHSNFLQLLGCCLEFP----F-PVLVFEFAEHGAMNQRGGVIVNGE--ES
ZRK3          KDIVLSARMSNHNNFLKLLGCCLEFP----F-PVLVFEFAEHGVLNYRGGITVNGE--ES
ZED1          RDISVSSQMSGHKNALKLIGCCLEFD----L-PALVCEYTEHGPLNRDGGLSS-----GV
ZRK7          RDIAVSSMMSSHKNVLKLLGCCLEFP----R-PVLVCEYPEKGALA----YIGGAGEVIK
ZRK10         RDIAVSSLMSSHKNVLKLLGCCLEFP----R-PVLVCEYPEHGALN----CIRCGKEGVR
IRAK4(4U97_A) QEIKVMAKCQ-HENLVELLGFSSDGD----D-LCLVYVYMPNGSLLDR--LSCLDG--TP
Pto(3HGK_A)   TEIETLSFCR-HPHLVSLIGFCDERN----E-MILIYKYMENGNLKRH--LYGSDLP-TM
BRI1(5LPV_A)  AEMETIGKIK-HRNLVPLLGYCKVGD----E-RLLVYEFMKYGSLEDV--LHDPKKA-GV
BAK1(3UIM_A)  TEVEMISMAV-HRNLLRLRGFCMTPT----E-RLLVYPYMANGSVASC--LRERPES-QP
PBL28         VEVDILSRLD-HPNLVSLIGYCADGK----H-RFLVYEYMQNGNLQDH--LNGIK---EA
PBL20         AEVHFLGVVN-HPNVVRLLGYCSEDR----E-RLLVYELMSNRSLEDH--LFTLR---TL
PBL19         AEVQFLGVVN-HPNVVKLIGYCSEDGETGIE-RLLVYEYMSNRSLEDH--LFPRR---SH
PBL37         NEVNFLGVVN-HPNLVKLVGYCADDDERGMQ-RLLVYELMCNKSLEDH--LVGRVV--SV
PBL38         TEVNVLGVVE-HPNLVKLIGYCAEDDERGIQ-RLLVYEYVQNRSVQDH--LSNRFI--VT
PBL39         TEVNFLGIVE-HTNLVKLLGYCAEDDERGIQ-RLLVYEYMPNRSVEFH--LSPRS---LT
PBL40         TEVNFLGVVE-HSNLVKLLGHCAEDDERGIQ-RLLVYEYMPNQSVEFH--LSPRS---PT
CDG1          VEVLMLSLLH-HRNLVHLFGYCAEGD----Q-RLVVYEYMPLGSVEDH--LYDLSEG-QE
PBL41         AEVMVLSLAQ-HPNLVNLIGYCVEDE----Q-RVLVYEFMPNGSLEDH--LFDLPEG-SP
PBL42         AEVLSLGQLD-HPNLVKLIGYCADGD----Q-RLLVYDYISGGSLQDH--LHEPKAD-SD
PBL43         AEVLSLAKLE-HPNLVKLIGYCADGD----Q-RLLVFEYVSGGSLQDH--LYEQKPG-QK
PBL21         VEVLMLSLLH-HPNLVTLIGYCTSGD----Q-RLLVYEYMPMGSLEDH--LFDLESN-QE
PBL22         VEVCMLSVFH-HPNLVTLIGYCTSGA----Q-RLLVYEYMPMGSLEDH--LFDLEPD-QT
PBL24         VEIFRLSLLH-HPNLANLIGYCLDGD----Q-RLLVHEFMPLGSLEDH--LLDVVVG-QQ
PBL26         VEVLMLSLLH-HKHLVNLIGYCADGD----Q-RLLVYEYMSRGSLEDH--LLDLTPD-QI
PBL25         VEVLMLSLLH-HRNLVNLIGYCADGD----Q-RLLVYEYMPLGSLEDH--LLDLEPG-QK
PBL5          VEVLTLSLAD-HPNLVKLIGFCAEGD----Q-RLLVYEYMPQGSLEDH--LHVLPSG-KK
PBL6          VEVLTLSLAD-HPNLVKLIGFCAEGV----Q-RLLVYEYMPLGSLDNH--LHDLPSG-KN
PBL23         VEVMMLSLLH-HQNLVNLVGYCADGD----Q-RILVYEYMQNGSLEDH--LLELARNKKK
PBL7          VEVLMLSLLH-HPNLVNLIGYCADGD----Q-RLLVYEYMPLGSLEDH--LHDISPG-KQ
PBS1          VEVLMLSLLH-HPNLVNLIGYCADGD----Q-RLLVYEFMPLGSLEDH--LHDLPPD-KE
PBL27         VEVLMLSLLH-HPNLVNLIGYCADGD----Q-RLLVYEYMPLGSLEDH--LHDLPPD-KE
PBL30         SEVNFLGMLS-HRNLVKLLGYCREDK----E-LLLVYEFMPKGSLESH--LFRR----ND
PBL33         AEVIILGQLK-HPHLVNLVGYCCEDD----E-RLLVYEYMERGNLEDH--LFQKY---GG
PBL16         AEVIFLGQLS-HPNLVKLIGYCCEDN----H-RVLIYEYMARGSVENN--LFSRV---LL
PBL15         SEVIFLGQLK-HPNLVKLIGYCCEEE----E-RVLIYEFMPRGSLENH--LFRRI---SL
PBL36         AEINFLGNLV-HPSLVKLVGYCMEED----Q-RLLVYEFMPRGSLENH--LFRR----TL
PBL35         AEINYLGNLL-HPNLVKLVGYCIEDD----Q-RLLVYEFMPRGSLENH--LFRR----SL
PBL34         AEINFLGNLL-HPNLVKLVGYCIEDD----Q-RLLVYEFMPRGSLENH--LFRR----SL
PBL17         AEVNYLGQLS-HPNLVKLIGYCCEDD----H-RLLVYEYMAMGSLEKH--LFRRV---GC
PBL12         AEILFLGQLS-NKHLVKLIGFCCEEE----Q-RVLVYEYMPRGSLENQ--LFRRN---SL
PBL8          TEVNFLGQLR-HPNLVKLIGYCCEDD----H-RLLVYEFMLRGSLENH--LFRKT---TA
RIPK          TEVMFLGQLK-HKNLVKLIGYCCEEE----H-RTLVYEFMPRGSLENQ--LFRRY---SA
PBL13         TEVMCLGKLK-HPNLVKLIGYCCEEA----H-RLLVYEFMPRGSLESQ--LFRRC---SL
PBL29         REVNYLGRLH-HPNLVKLIGYSLENE----H-RLLVYEHLPNGSLENH--LFERS---SS
PBL2          TEVNYLGQLS-HPNLVLLVGYCAEGE----N-RLLVYEFMPKGSLENH--LFRRG---AQ
PBL3          TEVNYLGQLS-HPNLVKLVGYCVEGE----N-RLLVYEFMPKGSLENH--LFRRG---AQ
PBL4          AEVDCLGRLH-HMNLVKLIGYCSKGD----HIRLLVYEYMPKGSLENH--LFRRG---AE
PBL18         TEVHYLGRLH-HMNLVKLIGYCLEGE----K-RLLVYEYMPKGSLENH--LFRRG---AE
BIK1          TEINYLGQLS-HPNLVKLIGYCLEDE----H-RLLVYEFMQKGSLENH--LFRRGAY-FK
PBL1          TEINYLGQLS-HPNLVKLIGYCLEDE----Q-RLLVYEFMHKGSLENH--LFANGNKDFK
PBL11         AEINYLGQLD-HPNLVKLIGYCLEEE----H-RLLVYEFMTRGSLENH--LFRRGTF-YQ
PBL9          AEVNYLGQFS-HRHLVKLIGYCLEDE----H-RLLVYEFMPRGSLENH--LFRRGLY-FQ
PBL10         AEVNYLGQFS-HPNLVKLIGYCLEDE----H-RLLVYEFMPRGSLENH--LFRRGSY-FQ
PBL32         CEVNFLGRVS-HPNLVKLLGYCLEGE----E-LLLVYEYMQKGSLENH--LFRKGSA-VQ
PBL31         CEVRFLGKFH-HPNLVKLLGYCWEEN----Q-FLLVYEYLPKGSLENH--LFSKG---AE


ZRK6          ---YLRRIKIAREVANALTYLHTAFSR--VFIHSNLDPFTIFL-DGNGVAKLGNFCNCIT
ZRK15         VVSWRQRLKIAEEIATALAYLHTAFPR--PFVYRILRLEDILLDDEDGVAKLCNFSYCVS
ZRK12         EQPWKRRMKIAEDIATALAYLHTAFPR--PFVYRCLSLTNILL-DEDGVAKLMDFSFCVS
ZRK13         EKPWKRRMKIAEDIATALAYLHTAFPR--PLVYMILSHRNILL-DEDGVAKLTDFSHCVS
ZRK14         EQPWKKRMKIAEDIATALAYLHTAFPR--PFVYRILSHWNILL-DEDGVAKLTDFSHCVS
ZRK4          LLPWRMRIKIAKEIAIAVSYLHTALSR--TMIHTDIQPFNIFV-DSNGTAKLSDFCLCIA
ZRK2          ILPLSLRLKIGKEIANAVTYLHMAFPK--ILIHRHIKPRNVFL-DENWTPKLSDFSISIN
ZRK1          LLPWSVRLKIGKEIANAVTYLHTAFPK--IIIHRDVKPMHVFL-DKNWTAKLSDLSFSIS
ZRK3          LLPLSLRLKIGKEIANALAYLHMAFPK--IIIYRDVKPLHVFL-DNNWTAKLSDLSFSIS
ZED1          VLPWKVRLKIAKEIASSVTYLHTAFPE--TIVHRNINPTNIFI-DENWTAKLSDFWFCVA
ZRK7          PLAWSVRLKIAKEIADAVTYLHTEFPR--TIIHRDLKLTNIFL-DENWTAKLSSFSLSIP
ZRK10         SFPWNVRLRIAKEIADAVAYLHTEFPR--TIIHRDLKLANIFL-DENWSAKLSSFSLSIV
IRAK4(4U97_A) PLSWHMRCKIAQGAANGINFLHEN-----HHIHRNIKSANILL-DEAFTAKISDFGLARA
Pto(3HGK_A)   SMSWEQRLEICIGAARGLHYLHTR-----AIIHRDVKSINILL-DENFVPKITDFGISKK
BRI1(5LPV_A)  KLNWSTRRKIAIGSARGLAFLHHNCSP--HIIHRDMKSSNVLL-DENLEARVSDFGMARL
BAK1(3UIM_A)  PLDWPKRQRIALGSARGLAYLHDHCDP--KIIHRDVKAANILL-DEEFEAVVGDFGLAKL
PBL28         KISWPIRLRIALGAAKGLAYLHSSSSVGIPIVHRDFKSTNVLL-DSNYNAKISDFGLAKL
PBL20         TLSWKQRLEIMLGAAQGLAYLH---EI--QVIYRDFKSSNVLL-NEEFHPKLSDFGLARE
PBL19         TLPWKKRLEIMLGAAEGLTYLH---DL--KVIYRDFKSSNVLL-DDQFCPKLSDFGLARE
PBL37         SLPWMMRLKIAQDAAQGLAYLHEEMDF--QLIFRDFKSSNILL-DERFGAKLSDFGLARQ
PBL38         PLPWSTRLKIAQDTARGLAYLHQGMEF--QIIFRDFKSSNILL-DENWNAKLSDFGLARM
PBL39         VLTWDLRLRIAQDAARGLTYLHEEMEF--QIIFRDFKSSNILL-DEDWKAKLSDFGLARL
PBL40         VLTWDLRLRIAQDAARGLTYLHEEMDF--QIIFRDFKSSNILL-DENWTAKLSDFGLARL
CDG1          ALDWKTRMKIALGAAKGLAFLHNEAQP--PVIYRDLKTSNILL-DHDYKPKLSDFGLAKF
PBL41         SLDWFTRMRIVHGAAKGLEYLHDYADP--PVIYRDFKASNILL-QSDFNSKLSDFGLARL
PBL42         PMDWTTRMQIAYAAAQGLDYLHDKANP--PVIYRDLKASNILL-DDDFSPKLSDFGLHKL
PBL43         PMDWITRMKIAFGAAQGLDYLHDKVTP--AVIYRDLKASNILL-DAEFYPKLCDFGLHNL
PBL21         PLSWNTRMKIAVGAARGIEYLHCTANP--PVIYRDLKSANILL-DKEFSPKLSDFGLAKL
PBL22         PLSWYTRMKIAVGAARGIEYLHCKISP--SVIYRDLKSANILL-DKEFSVKLSDFGLAKV
PBL24         PLDWNSRIRIALGAAKGLEYLHEKANP--PVIYRDFKSSNILL-NVDFDAKLSDFGLAKL
PBL26         PLDWDTRIRIALGAAMGLEYLHDKANP--PVIYRDLKAANILL-DGEFNAKLSDFGLAKL
PBL25         PLDWNTRIKIALGAAKGIEYLHDEADP--PVIYRDLKSSNILL-DPEYVAKLSDFGLAKL
PBL5          PLDWNTRMKIAAGAARGLEYLHDRMTP--PVIYRDLKCSNILL-GEDYQPKLSDFGLAKV
PBL6          PLAWNTRMKIAAGAARGLEYLHDTMKP--PVIYRDLKCSNILI-DEGYHAKLSDFGLAKV
PBL23         PLDWDTRMKVAAGAARGLEYLHETADP--PVIYRDFKASNILL-DEEFNPKLSDFGLAKV
PBL7          PLDWNTRMKIAAGAAKGLEYLHDKTMP--PVIYRDLKCSNILL-DDDYFPKLSDFGLAKL
PBS1          ALDWNMRMKIAAGAAKGLEFLHDKANP--PVIYRDFKSSNILL-DEGFHPKLSDFGLAKL
PBL27         PLDWSTRMTIAAGAAKGLEYLHDKANP--PVIYRDLKSSNILL-GDGYHPKLSDFGLAKL
PBL30         PFPWDLRIKIVIGAARGLAFLH-SLQR--EVIYRDFKASNILL-DSNYDAKLSDFGLAKL
PBL33         ALPWLTRVKILLGAAKGLEFLH-KQEK--PVIYRDFKPSNILL-SSDFSSKLSDFGLATD
PBL16         PLSWAIRMKIAFGAAKGLAFLH-EAKK--PVIYRDFKTSNILL-DMDYNAKLSDFGLAKD
PBL15         SLPWATRLKIAVAAAKGLAFLH-DLES--PIIYRDFKTSNILL-DSDFTAKLSDFGLAKM
PBL36         PLPWSVRMKIALGAAKGLAFLHEEAEK--PVIYRDFKTSNILL-DGEYNAKLSDFGLAKD
PBL35         PLPWSIRMKIALGAAKGLSFLHEEALK--PVIYRDFKTSNILL-DGEYNAKLSDFGLAKD
PBL34         PLPWSIRMKIALGAAKGLSFLHEEALK--PVIYRDFKTSNILL-DADYNAKLSDFGLAKD
PBL17         TLTWTKRMKIALDAAKGLAFLH-GAER--SIIYRDLKTANILL-DEGYNAKLSDFGLAKD
PBL12         AMAWGIRMKIALGAAKGLAFLH-EAEK--PVIYRDFKTSNILL-DSDYNAKLSDFGLAKD
PBL8          PLSWSRRMMIALGAAKGLAFLH-NAER--PVIYRDFKTSNILL-DSDYTAKLSDFGLAKA
RIPK          SLPWSTRMKIAHGAATGLQFLH-EAEN--PVIYRDFKASNILL-DSDYTAKLSDFGLAKD
PBL13         PLPWTTRLNIAYEAAKGLQFLH-EAEK--PIIYRDFKASNILL-DSDYTAKLSDFGLAKD
PBL29         VLSWSLRMKVAIGAARGLCFLH-EAND--QVIYRDFKAANILL-DSGFNAKLSDFGLAKE
PBL2          PLTWAIRMKVAVGAAKGLTFLH-EAKS--QVIYRDFKAANILL-DADFNAKLSDFGLAKA
PBL3          PLTWAIRMKVAIGAAKGLTFLH-DAKS--QVIYRDFKAANILL-DAEFNSKLSDFGLAKA
PBL4          PIPWRTRIKVAIGAARGLAFLHEA-----QVIYRDFKASNILL-DSEFNAKLSDFGLAKV
PBL18         PIPWKTRMKVAFSAARGLSFLHEA-----KVIYRDFKASNILL-DVDFNAKLSDFGLAKA
BIK1          PLPWFLRVNVALDAAKGLAFLH-SDPV--KVIYRDIKASNILL-DADYNAKLSDFGLARD
PBL1          PLSWILRIKVALDAAKGLAFLH-SDPV--KVIYRDIKASNILL-DSDFNAKLSDFGLARD
PBL11         PLSWNTRVRMALGAARGLAFLH-NAQP--QVIYRDFKASNILL-DSNYNAKLSDFGLARD
PBL9          PLSWKLRLKVALGAAKGLAFLH-SSET--RVIYRDFKTSNILL-DSEYNAKLSDFGLAKD
PBL10         PLSWTLRLKVALGAAKGLAFLH-NAET--SVIYRDFKTSNILL-DSEYNAKLSDFGLAKD
PBL32         PLSWEIRLKIAIGAAKGLAFLH-ASEK--QVIYRDFKASNILL-DGSYNAKISDFGLAKL
PBL31         ALPWDTRLKIAIEAAQGLTFLH-NSEK--SVIYRDFKASNILL-DSNFHAKLSDFGLAKN


ZRK6          IP-EGETFVHDDTLQKYHELRHNTLKGTHGLGVCNLPVIDPDYKSTGKVTTKTDMHSFGG
ZRK15         IP-QGETFVKLGN---------GCIGGDYDY-------MDDNYLINGIVSEKTDAFGFGI
ZRK12         IP-EGETF-V-QV---------DYIAGTVDY-------LKPNYLKHGVVSEETDVFAVGH
ZRK13         IP-EGETF-V-RV---------EAEDGFYSY-------FADNYVNSVVVSEKTDVFAFGI
ZRK14         IP-EGETF-V-RV---------DRDVGLYSY-------FADNYVRSGLVSDKTDVFAFGI
ZRK4          IP-EGETFVKVHA---------DRVEGTLDY-------LEYNYAATGLITEYTDVFSFGV
ZRK2          LP-EGKSR-I-EV---------ECVQGTIGY-------LDPVYYTTKMVTEYTDVYSFGV
ZRK1          LP-EGKSR-I-EA---------EWVLGTFGY-------IDPLYHKTCFVTEYTDVYSFGI
ZRK3          LE-EGKSQ-I-EA---------EDVLGTYGY-------LDPLYFATRIVTEYTDVYSFGV
ZED1          IP-EGELY---VE---------DDVKGVIGF-------VDPDYYWTMKVTEKVDIYSFGV
ZRK7          IP-EGELG---VE---------DIVCGTQGF-------GEPHYM------ENMDSIKNRL
ZRK10         LP-EGETG---VN---------DMVCRTSSY-------IEPDYFNTGLVTENVDIYSLGI
IRAK4(4U97_A) SE-KFAQT-V-MT---------SRIVGTTAY-------MAPE-ALRGEITPKSDIYSFGV
Pto(3HGK_A)   GT-ELGQT-H-LX---------XVVKGTLGY-------IDPEYFIKGRLTEKSDVYSFGV
BRI1(5LPV_A)  MS-AMDXH-L-XV---------XTLAGTPGY-------VPPEYYQSFRCSTKGDVYSYGV
BAK1(3UIM_A)  M--DYKDX-H-VX---------XAVRGXIGH-------IAPEYLSTGKSSEKTDVFGYGV
PBL28         MP-EGKDT-C-VT---------ARVLGTFGY-------FDPEYTSTGKLTLQSDIYAFGV
PBL20         GP-EGDNT-H-VT---------TARVGTDGY-------AAPEYVITGHLKTHCDVYSFGV
PBL19         GP-DGDNT-H-VT---------TARVGTHGY-------AAPEYVQTGHLRLKSDVYSFGV
PBL37         GP-PEGLG-H-VS---------TSVVGTVGY-------AAPEYVQTGKLTAKSDVWSFGV
PBL38         GP-SDGIT-H-VS---------TAVVGTIGY-------AAPEYIQTGHLTAKSDVWSYGI
PBL39         GP-SEGLT-H-VS---------TDVVGTMGY-------AAPEYIQTGRLTSKSDVWGYGV
PBL40         GP-SPGSS-H-VS---------TDVVGTMGY-------AAPEYIQTGRLTSKSDVWGYGV
CDG1          GP-SDDMS-H-VS---------TRVMGTHGY-------CAPEYANTGKLTLKSDIYSFGV
PBL41         GP-TEGKD-H-VS---------TRVMGTYGY-------CAPEYAMTGQLTAKSDVYSFGV
PBL42         GPGTGDKM-MALS---------SRVMGTYGY-------SAPEYTRGGNLTLKSDVYSFGV
PBL43         EPGTGDSL-F-LS---------SRVMDTYGY-------SAPEYTRGDDLTVKSDVYSFGV
PBL21         GP-VGDRT-H-VS---------TRVMGTYGY-------CAPEYAMSGKLTVKSDIYCFGV
PBL22         GP-VGNRT-H-VS---------TRVMGTYGY-------CAPEYAMSGRLTIKSDIYSFGV
PBL24         GS-VGDTQ-N-VS---------SRVVGTYGY-------CAPEYHKTGQLTVKSDVYSFGV
PBL26         GP-VGDKQ-H-VS---------SRVMGTYGY-------CAPEYQRTGQLTTKSDVYSFGV
PBL25         GP-VGDTL-H-VS---------SRVMGTYGY-------CAPEYQRTGYLTNKSDVYSFGV
PBL5          GP-SGDKT-H-VS---------TRVMGTYGY-------CAPDYAMTGQLTFKSDIYSFGV
PBL6          GP-RGSET-H-VS---------TRVMGTYGY-------CAPDYALTGQLTFKSDVYSFGV
PBL23         GP-TGGET-H-VS---------TRVMGTYGY-------CAPEYALTGQLTVKSDVYSFGV
PBL7          GP-VGDKS-H-VS---------TRVMGTYGY-------CAPEYAMTGQLTLKSDVYSFGV
PBS1          GP-TGDKS-H-VS---------TRVMGTYGY-------CAPEYAMTGQLTVKSDVYSFGV
PBL27         GP-VGDKT-H-VS---------TRVMGTYGY-------CAPEYAMTGQLTLKSDVYSFGV
PBL30         GP-ADEKS-H-VT---------TRIMGTYGY-------AAPEYMATGHLYVKSDVFAFGV
PBL33         GS-EEEDS-N-FT---------KSVMGTEGY-------AAPEYISAGNLTTMSDVFSFGV
PBL16         GP-VGDKS-H-VS---------TRIMGTYGY-------AAPEYIMTGHLTPGSDVYSFGV
PBL15         GP-EGSKS-H-VT---------TRVMGTYGY-------AAPEYVSTGHLTTKSDVYSYGV
PBL36         AP-DEKKS-H-VS---------TRVMGTYGY-------AAPEYVMTGHLTTKSDVYSFGV
PBL35         AP-DEGKT-H-VS---------TRVMGTYGY-------AAPEYVMTGHLTSKSDVYSFGV
PBL34         AP-DEGKT-H-VS---------TRVMGTYGY-------AAPEYVMTGHLTSKSDVYSFGV
PBL17         GP-RGDQT-H-VS---------TRVMGTYGY-------AAPEYVMTGHLTSRSDVYGFGV
PBL12         GP-EGEHT-H-VT---------TRVMGTQGY-------AAPEYIMTGHLTTMNDVYSFGV
PBL8          GP-QGDET-H-VS---------TRVMGTYGY-------AAPEYVMTGHLTARSDVYSFGV
RIPK          GP-EGDDT-H-VS---------TRVMGTQGY-------AAPEYIMTGHLTARSDVYSFGV
PBL13         GP-QGDDT-H-VS---------TRVMGTQGY-------AAPEYIMTGHLTAKSDVYSFGV
PBL29         GP-KDNRS-H-VT---------TEVMGTEGY-------AAPEYLATGHLTTKCDVYSFGV
PBL2          GP-TGDNT-H-VS---------TKVIGTHGY-------AAPEYVATGRLTAKSDVYSFGV
PBL3          GP-TGDKT-H-VS---------TQVMGTHGY-------AAPEYVATGRLTAKSDVYSFGV
PBL4          GP-TGDRT-H-VS---------TQVMGTQGY-------AAPEYVATGRITAKSDVYSFGV
PBL18         GP-TGDRT-H-VT---------TQVIGTQGY-------AAPEYIATGRLTSKSDVYSFGV
BIK1          GP-MGDLS-Y-VS---------TRVMGTYGY-------AAPEYMSSGHLNARSDVYSFGV
PBL1          GP-MGEQS-Y-VS---------TRVMGTFGY-------AAPEYVSTGHLNARSDVYSFGV
PBL11         GP-MGDNS-H-VS---------TRVMGTQGY-------AAPEYLATGHLSVKSDVYSFGV
PBL9          GP-IGDKS-H-VS---------TRVMGTHGY-------AAPEYLATGHLTTKSDVYSFGV
PBL10         GP-TGDKS-H-VS---------TRIMGTYGY-------AAPEYLATGHLTTKSDVYSYGV
PBL32         GP-SASQS-H-IT---------TRVMGTHGY-------AAPEYVATGHLYVKSDVYGFGV
PBL31         GP-INGFS-H-VT---------TRVMGTQGY-------AAPEYMATGHLYVRSDVYGFGV


ZRK6          FM-LALVQIREVD-------DELSLS---SDMLRALAD----------LF---IKPYDDV
ZRK15         FM-QKLLMGEERF----------------HELC--YDR----------S----DLTTFEN
ZRK12         SM-QMLLMGEKIF-------DRIMRR-----------P----------F----PTSKFME
ZRK13         FMGLTLLLGYKSYFEHYRGEEKESEEEDPEDTD--ELDYFNKKRHARYW----LSKLKKD
ZRK14         FMGHRLLLGYEYYFEHYRGEEEESED---GFDS--LMK----------RHARNLLSTLKE
ZRK4          LL-QNFFTRTYGVVDCCCSEDESLFEEFEDKQN--VMN----------LRISDRISKFVE
ZRK2          FL-MVILTGKPAL-------ASTSSD---GDYK--HIA----------S----YVKGFHE
ZRK1          CL-LVIITGKPAI-------MTISDG---DLQG--ILS----------L----VRELCEN
ZRK3          FL-MVVITGISVY-------FTGSDG---YPVG--ILG----------Y----MKGLAEN
ZED1          VM-LVLLSGRAAV-------FNGPDE---APMS--LND----------H----VSEVMEK
ZRK7          MV-TVIT-----------------------------------------------------
ZRK10         IM-LIILTGKSEY-------NSEVAV------YLPVLP----------V----YVGKFLE
IRAK4(4U97_A) VL-LEIITGLPAV-------DEHR-----EPQL--LLD----------I----KEEIEDE
Pto(3HGK_A)   VL-FEVLCARSAI-------VQSLPR---EMVN--LAE----------W----AVESHNN
BRI1(5LPV_A)  VL-LELLTGKRPT-------DSPDF----GDNN--LVG----------W----VKQHAK-
BAK1(3UIM_A)  ML-LELITGQRAF-------DLARLA---NDDDVMLLD----------W----VKGLLKE
PBL28         VL-LELLTGRRAV-------DLTQGP---NEQN--LVL----------Q----VRNILND
PBL20         VL-YEIITGRRTL-------ERMKPL---AEQK--LLE----------W----VKKYPIN
PBL19         VL-YEIITGRRTI-------ERNKPV---AERR--LLD----------W----VKEYPAD
PBL37         VL-YELITGRRAV-------DRNRPR---GEQK--LLE----------W----VKPYVSD
PBL38         FL-YELITGRRPF-------DRNRPR---NEQN--ILE----------W----IRPHLSD
PBL39         FL-YELITGRRPV-------DRNRPK---GEQK--LLE----------W----VRPYLSD
PBL40         FI-YELITGRRPL-------DRNKPK---GEQK--LLE----------W----VRPYLSD
CDG1          VL-LELISGRKAL-------MPSSECV--GNQSRYLVH----------W----ARPLFLN
PBL41         VL-LEIISGRRAI-------DGDRPT---EEQN--LIS----------W----AEPLLKD
PBL42         VL-LELITGRRAL-------DTTRPN---DEQN--LVS----------W----AQPIFRD
PBL43         VL-LELITGRRAI-------DTTKPN---DEQN--LVA----------W----AQPIFKD
PBL21         VL-LELITGRKAI-------DLGQKQ---GEQN--LVT----------W----SRPYLKD
PBL22         VL-LELISGRKAI-------DLSKPN---GEQY--LVA----------W----ARPYLKD
PBL24         VL-LELITGKRVI-------DTTRPC---HEQN--LVT----------W----AQPIFRE
PBL26         VL-LELITGRRVI-------DTTRPK---DEQN--LVT----------W----AQPVFKE
PBL25         VL-LELISGRRVI-------DTMRPS---HEQN--LVT----------W----ALPIFRD
PBL5          VL-LELITGRKAI-------DNTKTR---KDQN--LVG----------W----ARPLFKD
PBL6          VL-LELITGRKAY-------DNTRTR---NHQS--LVE----------W----ANPLFKD
PBL23         VF-LEMITGRRVI-------DTTKPT---EEQN--LVT----------W----ASPLFKD
PBL7          VL-LEIITGRKAI-------DSSRST---GEQN--LVA----------W----ARPLFKD
PBS1          VF-LELITGRKAI-------DSEMPH---GEQN--LVA----------W----ARPLFND
PBL27         VF-LELITGRKAI-------DNARAP---GEHN--LVA----------W----ARPLFKD
PBL30         VL-LEIMTGLTAH-------NTKRPR---GQES--LVD----------W----LRPELSN
PBL33         VL-LEMLTARKAV-------EKYRAQ---RGRN--LVE----------W----ARPMLKD
PBL16         VL-LELLTGRKSL-------DKSRPT---REQN--LID----------W----ALPLLKE
PBL15         VL-LELLTGRRAT-------EKSRPK---NQQN--IID----------W----SKPYLTS
PBL36         VL-LEILTGRRSV-------DKSRPN---GEQN--LVE----------W----VRPHLLD
PBL35         VL-LEMLTGRRSM-------DKNRPN---GEHN--LVE----------W----ARPHLLD
PBL34         VL-LEMLTGRRSM-------DKNRPN---GEHN--LVE----------W----ARPHLLD
PBL17         LL-LEMLLGKRAM-------DKSRAC---REHN--LVE----------W----ARPLLNH
PBL12         VL-LELITGKRSM-------DNTRTR---REQS--LVE----------W----ARPMLRD
PBL8          VL-LEMLTGRKSV-------DKTRPS---KEQN--LVD----------W----ARPKLND
RIPK          VL-LELLTGRRSV-------DKKRSS---REQN--LVD----------W----ARPMLND
PBL13         VL-LELLTGRKSV-------DIARSS---RKET--LVE----------W----ARPMLND
PBL29         VL-LEILSGRRVI-------DKSKSR---EEEN--LVD----------W----ATPYLRD
PBL2          VL-LELISGRRAM-------DNSNGG---NEYS--LVD----------W----ATPYLGD
PBL3          VL-LELLSGRRAV-------DKSKVG---MEQS--LVD----------W----ATPYLGD
PBL4          VL-LELLSGRLTV-------DKTKVG---VERN--LVD----------W----AIPYLGD
PBL18         VL-LELLSGRPTL-------DKSKVG---VERN--LVD----------W----AIPYLVD
BIK1          LL-LEILSGKRAL-------DHNRPA---KEEN--LVD----------W----ARPYLTS
PBL1          VL-LELLCGRQAL-------DHNRPA---KEQN--LVD----------W----ARPYLTS
PBL11         VL-LELLSGRRAI-------DKNQPV---GEHN--LVD----------W----ARPYLTN
PBL9          VL-LELLSGRRAV-------DKNRPS---GERN--LVE----------W----AKPYLVN
PBL10         VL-LEVLSGRRAV-------DKNRPP---GEQK--LVE----------W----ARPLLAN
PBL32         VL-AEILTGLHAL-------DPTRPT---GQHN--LTE----------W----IKPHLSE
PBL31         VL-LELLTGLRAL-------DPNRPS---AQQN--LVE----------W----AKPGLNQ


ZRK6          RYVHFPLHHHVSKILRKFGY--AEVVDSDM---------SEVA-AWPIKAFLRLALRCIG
ZRK15         R--------------RKFAKCIDEIVDSNMLEKIGDV--TEEE-RCRMEAFIVLSERCIG
ZRK12         E--------------PKM----DEIADPEMGEI------SEEE-LCQMKAFLLLSLRCTG
ZRK13         ---------------RPM----EEIADRKMIKNMGQI--LEQE-LFQMKAFRMLSLRCMG
ZRK14         D--------------RPM----EEIADSKMIEKMGQI--SEQE-RCQMKAFLKLSLRCTG
ZRK4          E--------------GRI----FDMLDPKMLESMGDDETEEHK-IRRMKAVLMLSLRCTG
ZRK2          N--------------GQL----DGVIDPKVMED------ITSAQKVHVEACVVLALRCCE
ZRK1          ---------------GKL----DEVIDPRLMKD------ITSGQRLQVEACVVLALRCCK
ZRK3          ---------------GKL----NEIVYPMIMKE------MTSAQRLQVEACVLLALRCCE
ZED1          ---------------GEF----DEIVDKEIWNDLGGDDDLVLR-RSQVKAFLRLALRCVR
ZRK7          ------------------------------------------------------------
ZRK10         R--------------GLL----TELIDPSILDSTSDDI-PKHS-RLQMEAFIELAFRCVR
IRAK4(4U97_A) E--------------KTI----EDYIDKKM---------NDAD-STSVEAMYSVASQCLH
Pto(3HGK_A)   ---------------GQL----EQIVDPNL--A------DKIR-PESLRKFGDTAVKCLA
BRI1(5LPV_A)  ---------------LRI----SDVFDPELMKE------DPAL-EIELLQHLKVAVACLD
BAK1(3UIM_A)  ---------------KKL----EALVDVDL--Q------GNYK-DEEVEQLIQVALLCTQ
PBL28         R--------------KKL----RKVIDVELP-R------NSYS-MEAITMFADLASRCIR
PBL20         S--------------KRF----KMIVDSKL--C------NKYP-IAMVRRVAKLADHCVN
PBL19         S--------------QRF----SMIVDPRL--R------NNYP-AAGARSLAKLADLCLK
PBL37         S--------------KKF----HLIVDPRL--E------GQYYCMKSVQRVAALANKCLM
PBL38         I--------------KKF----KMIIDPRL--E------GNYY-LKSALKLAAVANRCLM
PBL39         T--------------RKF----KLILDPRL--E------GKYP-IKSVQKLAVVANRCLV
PBL40         T--------------RRF----RLIVDPRL--E------GKYM-IKSVQKLAVVANLCLT
CDG1          ---------------GRI----RQIVDPRLARK------GGFS-NILLYRGIEVAFLCLA
PBL41         R--------------RMF----AQIVDPNL--D------GNYP-VKGLHQALAIAAMCLQ
PBL42         P--------------KRY----PDMADPVL--E------NKFS-ERGLNQAVAIASMCVQ
PBL43         P--------------KRY----PDMADPLL--R------KNFS-ERGLNQAVAITSMCLQ
PBL21         Q--------------KKF----GHLVDPSL--R------GKYP-RRCLNYAIAIIAMCLN
PBL22         P--------------KKF----GLLVDPLL--R------GKFS-KRCLNYAISITEMCLN
PBL24         P--------------NRF----PELADPLL--Q------GEFP-EKSLNQAVAIAAMCLQ
PBL26         P--------------SRF----PELADPSL--E------GVFP-EKALNQAVAVAAMCLQ
PBL25         P--------------TRY----WQLADPLL--R------GDYP-EKSLNQAIAVAAMCLH
PBL5          R--------------RNF----PKMVDPLL--Q------GQYP-VRGLYQALAISAMCVQ
PBL6          R--------------KNF----KKMVDPLL--E------GDYP-VRGLYQALAIAAMCVQ
PBL23         R--------------RKF----TLMADPLL--E------GKYP-IKGLYQALAVAAMCLQ
PBL7          R--------------RKF----SQMADPML--Q------GQYP-PRGLYQALAVAAMCVQ
PBS1          R--------------RKF----IKLADPRL--K------GRFP-TRALYQALAVASMCIQ
PBL27         R--------------RKF----PKMADPSL--Q------GRYP-MRGLYQALAVAAMCLQ
PBL30         K--------------HRV----KQIMDKGI--K------GQYT-TKVATEMARITLSCIE
PBL33         P--------------NKL----ERIIDPSL--E------GKYS-VEGIRKAAALAYQCLS
PBL16         K--------------KKV----LNIVDPKM--N------CEYP-VKAVQKAAMLAYHCLN
PBL15         S--------------RRL----RCVMDPRL--A------GQYS-VKAAKDTALLALQCVS
PBL36         K--------------KRF----YRLLDPRL--E------GHYS-IKGAQKATQVAAQCLN
PBL35         K--------------RRF----YRLLDPRL--E------GHFS-VKGAQKVTQLAAQCLS
PBL34         K--------------RRF----YRLLDPRL--E------GHFS-IKGAQKVTQLAAQCLS
PBL17         N--------------KKL----LRIIDPRM--D------GQYG-TKALMKVAGLAYQCLS
PBL12         Q--------------RKL----ERIIDPRL--A------NQHK-TEAAQVAASLAYKCLS
PBL8          K--------------RKL----LQIIDPRL--E------NQYS-VRAAQKACSLAYYCLS
RIPK          P--------------RKL----SRIMDPRL--E------GQYS-ETGARKAATLAYQCLS
PBL13         A--------------RKL----GRIMDPRL--E------DQYS-ETGARKAATLAYQCLR
PBL29         K--------------RKV----FRIMDTKL--V------GQYP-QKAAFMMSFLALQCIG
PBL2          K--------------RKL----FRIMDTKL--G------GQYP-QKGAFTAANLALQCLN
PBL3          K--------------RKL----FRIMDTRL--G------GQYP-QKGAYTAASLALQCLN
PBL4          K--------------RKV----FRIMDTKL--G------GQYP-HKGACLTANTALQCLN
PBL18         R--------------RKV----FRIMDTKL--G------GQYP-HKGACAAANIALRCLN
BIK1          K--------------RKV----LLIVDNRL--D------TQYL-PEEAVRMASVAVQCLS
PBL1          R--------------RKV----LLIVDTRL--N------SQYK-PEGAVRLASIAVQCLS
PBL11         K--------------RRL----LRVMDPRL--Q------GQYS-LTRALKIAVLALDCIS
PBL9          K--------------RKI----FRVIDNRL--Q------DQYS-MEEACKVATLSLRCLT
PBL10         K--------------RKL----FRVIDNRL--Q------DQYS-MEEACKVATLALRCLT
PBL32         R--------------RKL----RSIMDPRL--E------GKYP-FKSAFRVAQLALKCLG
PBL31         K--------------KKV----QKMMDPRL--E------QKYP-LLAVTKTAELILRCLE
```
