## Supplemental File 3 for "Perturbations of the ZED1 Pseudokinase Activate Plant Immunity"

```
(ZRK13:0.23093777,ZRK14:0.14614060,(ZRK12:0.27648852,(ZRK15:0.53609085,(ZRK4:0.56580907,(ZRK6:0.89004282,(ZED1:0.59248490,((Pto_3HGK_A:1.05757679,(((BRI1_5LPV_A:0.97940348,BAK1_3UIM_A:0.71109049)0.968000:0.29707883,(IRAK4_4U97_A:1.41464603,((CDG1:0.46752263,((((PBL42:0.09316116,PBL43:0.12342214)1.000000:0.24137049,(PBL24:0.14524733,(PBL25:0.14206123,PBL26:0.11933991)0.656000:0.02014074)0.961000:0.07246150)0.949000:0.08111447,((PBL41:0.29949949,PBL23:0.17280835)0.969000:0.08653350,((PBS1:0.11107487,PBL27:0.06606487)0.866000:0.03828002,(PBL7:0.08898506,(PBL5:0.07353395,PBL6:0.13015115)1.000000:0.19508405)0.902000:0.04797156)0.695000:0.04371192)0.593000:0.03939231)0.809000:0.05332269,(PBL21:0.07381914,PBL22:0.17590561)1.000000:0.23659212)0.806000:0.06775961)0.962000:0.18151475,(((((PBL31:0.37270591,PBL32:0.26956397)0.000000:0.03040443,PBL30:0.42214721)0.993000:0.19488102,((PBL29:0.36382228,((PBL2:0.09318104,PBL3:0.03890613)0.967000:0.08415772,(PBL4:0.09887437,PBL18:0.10876814)0.996000:0.12826940)0.386000:0.07861606)0.949000:0.09667691,((PBL9:0.06717926,PBL10:0.04797073)0.995000:0.11353791,(PBL11:0.19474891,(BIK1:0.06057631,PBL1:0.12168117)1.000000:0.21090404)0.807000:0.04945706)0.933000:0.07773672)0.909000:0.06228313)0.935000:0.09370571,((PBL36:0.05274936,(PBL35:0.01891899,PBL34:0.01259670)0.848000:0.05169755)0.999000:0.17609990,((PBL15:0.35223193,((RIPK:0.05124480,PBL13:0.13724727)0.988000:0.10653564,(PBL33:0.39631887,PBL12:0.21727088)0.817000:0.05750125)0.663000:0.06121903)0.961000:0.08657408,(PBL16:0.36514037,(PBL17:0.30305726,PBL8:0.11347672)0.396000:0.02418558)0.519000:0.05036295)0.975000:0.09857593)0.687000:0.05437249)0.956000:0.14141589,((PBL20:0.22609599,PBL19:0.18168192)1.000000:0.31877840,(PBL37:0.20580802,(PBL38:0.16819117,(PBL39:0.03459474,PBL40:0.08448484)0.996000:0.15780167)0.988000:0.13446072)0.989000:0.16423217)0.994000:0.21572141)0.978000:0.22073686)0.910000:0.20751079)0.369000:0.07322195)0.643000:0.11049679,PBL28:0.62130552)0.680000:0.13490069)1.000000:1.27928926,((ZRK2:0.22313654,(ZRK1:0.18193861,ZRK3:0.22043004)0.380000:0.10648263)0.998000:0.48884172,(ZRK7:0.47320244,ZRK10:0.16262206)0.997000:0.46335925)0.762000:0.11372224)0.811000:0.07443470)0.806000:0.19069476)0.367000:0.15316838)0.998000:0.49353053)0.901000:0.17747694)0.996000:0.27835613);
```
