## Supplemental File 4 for "Perturbations of the ZED1 Pseudokinase Activate Plant Immunity"

```
CLUSTAL W (1.99) multiple sequence alignment


ZED1_77  ------------------------------------------------------------
ZED1_33  ------------------------------------------------------------
ZED1_809 ------------------------------------------------------------
ZED1_36  ------------------------------------------------------------
ZED1_719 ------------------------------------------------------------
ZED1_723 XXXXNKXKRRWDLKNGXILLEXXXXXXXXXXXXXRCFSSDXILKXXDXXSXSRXISSXGY
ZED1_32  XXXTGLITEYTDVFSFGXLLQNFFTRTYGVVX--CCCSEDESL--FEEFEDKQNVMNLRI
ZED1_108 YAATGLITEYTDVFSFGVLLQNFFTRTYGVVD--CCCSEDESL--FEEFEXXQNVMNLRI
ZED1_721 ------------------------------------------------------------
ZED1_237 ------------------------------------------------------------
ZED1_48  MXKNNKKKRXXDXKNGGILLEELIASFDGKTXXIRXFXSXQILKATXNXSEXRIISSWGY
ZED1_300 MSKNNKKKXXXDLKXGGILLEELIASFDGXTNPIRCXSSDXIXXXTXXFSXXRXISSXGY
ZED1_360 MSKNNKKKRRWDLKXGGILLEXLXAXFDXKXNXXRXFSXDQXXXAXXNFSESRIISSWGY
ZED1_379 MSKNNKKKRRWDLKNGGIXLEXLIAXXDXKTXPIXCFXXDQXLXXXDNXSESRIISSWGY
ZED1_266 MSKNNXKKRRWDLKNGGILXEELIASFXXKTNPXXXXSSDQILXAXDNFSESRIISSWGY
ZED1_388 MSKNNKKKRRWDLKNGGILXEXLIASFXXKTXXXRXXXSXXXXXXTDNFSESRIISSWGY
ZED1_371 MSKNNKKKRRWDLKNGGXLLEEXIASFXXKTXPXRXFSXDQXLKXXDNFSESRIISSWGY
ZED1_243 MSKXNKXKRRWDLKXXGILLEELIASFDGKTNPIXCXSXDXILKAXXXXSESXIIXSWGY
ZED1_164 MSKNNKKTRRWDLKNGGILLEELIASXDGKTNPXRCFXSDQILKATDXFSEXRIISSWGY
ZED1_393 MSKNNKKKRRWDLKNGGILLXXXXAXFXXKXXPXRCXXXXXILKATDXFSESRIISXWGY
ZED1_340 MSKNNKKKRRWDXKNGGILXEELIAXFDGKXXPIRCXXSDQILKAXDNFSESRIISSWGY
ZED1_129 MSKNXKKTRRWDLKNGGILLEELIASFDGKTXPIRCFSSDQILKATDNFSXSRXISSWGY
ZED1_288 MSKNNKKTRRWDLKNGGXLLEXLXASFDGKXNXXRCFSSXXIXKATDNXSESRIISSWXY
ZED1_386 MSKNNKKKRRWDLKNGGILXXXLIASFXXKTNPIRXFXSDXILKATDNFSESRIISSWGY
ZED1_323 MSKNNKKKRRXDLKNGGILLEELIASXXGKTNPIXXFXXXQXLKAXXNFSESRIISSWGY
ZED1_31  KIRRMKAVLMLSLRCTG-HREELIASFXGKTNPIRCFSSXQILKATDNFSESRIISSWGY
ZED1_156 KIRRMKAVLMLSLRCTG-HREELIASFDGKTNPXRCFSSDQILKATDNFSESRIISSWGY
ZED1_369 MSKNNKKKRRWDLKNGGXLXEXLXASFXGKXXPIRCXXSDQXLKAXDNFSESRIISSWGY
ZED1_66  MSKNNKKKRRWDLKNGGILLXELXASFDGKXNPIRCXXXXQILKATDNFXXSRIISSWGY
ZED1_95  MSKNNKKKRXXDLKXGGILLEELIASFXGKXNPXRCXXSXQILKAXDNFSESRIISSWGY
ZED1_218 MSKNNKKTRRXDLXXGGILXEELIASFXGKXNPIRCFSSDQILKATDNFSESRIISSWGY
ZED1_414 MSKNNKKKRRWDLKNGGILLEELIXSFXGKTXPIXCXXXDXILKXTDNFSESRIISSWGY
ZED1_230 MSXNNKKXRRWDXKNGGILLEELIXSFDGKTNPIRCFSSDQXXXATDXFSESRIISSWGY
ZED1_291 MSKNNKKTRRWDLKNGGILLEEXIASFDGKTNPIRCFSXDQILKATDNFSESRIISSWGX
ZED1_468 MSKNNKKKRRWDLKNGGILLEELIASFDGKTNPIXCXXXXQXLKATDNFSESXIISSWGY
ZED1_116 MSKNNKKTRRWDLKXGGILLEELIASFDXKTNPIRCFSSDQILKATDNFSESRIISSWGY
ZED1_713 MSKNNKKKRRWDLKNGGILLEELIASFDGKTNPIRCFSSDQILKATDNFSESRIISSWGX
ZED1_374 MSKNNKKKRRWDLKNGGXLLEELIASFXGKTXPIRXFXXXQILKATXNFSESRIISSWGY
ZED1_726 XSXXXXKKRXXXLKXGGXLXEELIASFDGKTNPIRCFSSDQIXKATDNFSESRIISSWGY
ZED1_251 MSKNXKXXRRWXXKNGXXLLEXLIASFDGKTNPIRCFSSDQILKATDNFSESRIISSWGY
ZED1_106 MSKNNKKTRRWDLKNGGILLEELXXSFDXKTXPIRCFSSDQILKATDNFSESRIISSWGX
ZED1_157 MXXXXXKKRRWDLKXGGILLEELIASFDGXTNPIRCFSSDQILKATDNFSESRIISSWGY
ZED1_470 MSKNNKKKRRWDLKNGGILLEELIASFDGKTNPIRCXSSXQILKAXDNFSESRIISSWGY
ZED1_294 MSKNNKKTRRWDLKNGGILLEELIASFDGKTNPIRCFSXDQILKATDNFSESRIISSXGY
ZED1_812 MSKNNKKKRRWDLKNGGILLEELIASFDGKTNPIRCFSSDQILKATDNFSESRIISSWGY
ZED1_102 MSKNNKKKRRWDLKNGGILLEELIASXDGKXXPIRCFXXDQXLKXXDNFSESRIISSWGY
ZED1_431 MSKNNKKKRRWDLKNGGILLEELIASFXGKXNPIRCFXSDQILKATDNFSESRIISSWGY
ZED1_220 MSXXXXXXXXXXXXNGGILLEELIASFDGKTNPIRCFSSDQILKATDNFSESRIISSWGY
ZED1_224 MSXXNKKTRXWDXKXXGXLLEELIASFDGKXNPIRCFSSXQILKATDNFSESRIISSXGY
ZED1_444 MSKNNKKKRRWDLKNGGILLEELIASFDGKXNPXRCFXSXQILKATDNFSESRIISSWGY
ZED1_351 MSKNNKKKRRWDLXNGGILLEELIASFDGKXNPIRCFSSDQILKATDNFSESRIISSWGX
ZED1_591 MSKNNKKKRRWDLKNGGILLEELIASFDGKTNPIRCFSSDQILKATDNFSESRIISSWGY
ZED1_429 MSKNNKKKRRWDLKNGGILLEELIASFXGKXXPIRXFSSDQILKATDNFSESRIISSWGY
ZED1_91  MSKNNKKKRRWDLKNGGILLEELIASFDGKTNPIRCFSXDQILKATDNFSESRIISSWGY
ZED1_474 MSKNNKKKRRWDLKNGGILLEELIASFDGKTNPIRCFSXDQILKAXDNFSESRIISSWGY
ZED1_656 MSKNNKKKRRWDLKNGGILLEELIASFDGKTNPIRCFSSDQILKATDNFSESRIISSWGY
ZED1_197 MSKNNKKKRRWDLKNGGILLEELIASFDGKTNPIRCFSSDQILKATDNFSESRIISSWGY
ZED1_657 MSKNNKKKRRWDLKNGGILLEELIASFDGKTNPIRCFSSDQILKATDNFSESRIISSWGY
ZED1_655 MSKNNKKKRRWDLKNGGILLEELIASFDGKTNPIRCFSSDQILKATDNFSESRIISSWGY
ZED1_114 MSKNNKKTRRWDLKNGGILLEEXIASFDGKTNPIRCFSSDQILKATDNFSESRIISSWGY
ZED1_208 MSKNNKKTRRWDLKNGGILLEELIASFDGKTNPIRCFSSDQILKATDNFSESRIISSWGY
ZED1_290 MSKNNKKTRRWDLKNGGXLLEELIASFDGKTNPIRCXSSXQILKAXDNFSESRIISSWGY
ZED1_298 MSKNNKKTRRWDLKNGGILLEELIASFDGKTNPIRCFSSDQILKATDNFSESRIISSWGY
ZED1_111 MSKNNKKTRRWDLKNGGILLEELIASFDGKTNPIRCFSSDQILKATDNFSESRIISSWGY
ZED1_299 MSKNNKKTRRWDLKNGGILLEELIASFDGKTNPIRCFSSDQILKATDNFSESRIISSWGX
ZED1_93  MSKNNKKXRRWXXKNGGXLLEELIASFDGKTNPIRCFSSDQILKATDNFSESRIISSWGY
ZED1_109 MSKNNKKTRRWDLKNGGXLLEELIASFDGKTNPIRCFSSDQILKATDNFSESRIXSSWGY
ZED1_567 MSKNNKKKRRWDLKNGGILLEELIASFDGKTNPIRCFSSDQILKATDNFSESRIISSWGY
ZED1_702 MSKNNKKKRRWDLKNGGILLEELIASFDGKTNPIRCFSSDQILKATDNFSESRIISSWGY
ZED1_145 MSKNNKKTRRWDLKNGGILLEELIASFDGKTNPIRCFSSDQILKATDNFSESRIISSWGY
ZED1_94  MSKNNKKTRRWDLKNGGILLEELXASFDGKTNPIRCFSSDQILKATDNFSESRIXSSWGY
ZED1_29  MSKNNKKTRRWDLKNGGILLEELIASFDGKTXPIRCFSSDQILKATDNFSESRIISSWGY
ZED1_183 MSXXXKKKRRWXLKXXGILXEELIASFDGKTNPIRCFSSDQILKATDNFSESRIISSWGY
ZED1_35  MXXXNKKKRRWDLKNGGILXEELXAXFDGKTNPIRCFSSDQILKATDNFSESRIISSWGY
ZED1_210 XXXXXKKTRRWDLKNGGILLEELIASFDGKTNPIRCFSSDQILKATDNFSESRIISSWGY
ZED1_34  MXXXXKKKRRWDLKNGGILLEELIASFDGKTNPIRCFSSDQILKATDNFSESRIISSWGY
ZED1_211 MSKNNKKTRRWDLXNGGXXXEELIASFDGKTNPIRCFSSDQILKATDNFSESRIISSWGY
ZED1_212 MSKNNKKTRRWDLKNGGILLEELIASFDGXTNPIRCFSSDQILKATDNFSESRIISSWGY
ZED1_171 MSKNNKKXRRWDLKNGGILLEXLIASFDGKXNPIRCFSSDQILKATDNFSESRIISSWGY
ZED1_162 MSKNNKKTRRWDLKNGGILLXELIASFDGKXNPIRCFSXDQILKATDNFSESRIISSWGY
ZED1_112 MSKNNKKTRRWDLKNGGILLEELIASFDGKTNPIRCFSSDQILKATDNFSEXRIISSWGY
ZED1_287 MSKNNKKTRRWDLKNGXILLEELIASFDGKTNPIRCFSSDQILKATDNFSESRIISSWGX
ZED1_214 MSKNNKKTRRWDLKNGGILLEELIASFDGKTNPIRCFSSDQILKATDNFSESRIISSWGY
ZED1_286 MSKNNKKTRRXDLKNXGILLEELIASFDGKTNPIRCFSSDQILKATDNFSESRIISSWGY
ZED1_69  MSKNNKKTRRWDLKNGGILLEELIASFDGKTNPIRCFSSDQILKATDNFSESRIISSWGY
ZED1_89  MSKNNKKTRRWDLKNGGILLEELIASFDGKTNPIRCFSSDQILKATDNFSESRIIXSWGY
ZED1_284 MSKNNKKTRXWDLKNGGILLEXLIASFDGKTNPIRCFSSDQILKATDNFSESRIISSWGY
ZED1_98  MSKNNKKTRRWDLKNGGILLEELIASFXGKTNPIRCFSSDQILKATDNFSESRIISSWGY
ZED1_215 MSKNNKKTRRWDLKNGGILLEELIASFDGKTNPIRCFSSDQILKATDNFSESRIISSWGY
ZED1_280 MSKNNKKXRRWDLKNGGILLEELIASFDGKTNPIRCXSSDQILKATDNFSESRIISSWGY
ZED1_140 MSKNNKKTRRWDLKNGGILLEELIASFDGKTNPIRCFSSDQILKATDNFSESRIISSWGY
ZED1_289 MSKNNKKTRRWDLKNGGXLLEELIASFDGKXNPIRCFSSDQILKATDNFSESRIISSWGY
ZED1_147 MSKNNKKTRRWDLKNGGILLEELIASFDGKTNPIRCFSSDQILKATDNFSESRIISSWGY
ZED1_213 MSKNNKKTRRWDLKNGGILLEELIASFDGKTNPIRCFSSDQILKATDNFSESXIISSWGY
ZED1_292 MSKNNKKTRRWDLKNGGILLEELIASFDGKXNPIRCFXSDXILKATDNFSESRIISSWGY
ZED1_73  MSKNNKKTRRWDLKNGGILLEELIASFDGKTNPIRCFSSDQILKATDNFSESRIISSWGY
ZED1_216 MSKNNKKTRRWDLKNGGILLEELIASFDGKTNPIRCFSSDQILKATDNFSESRIISSWGY
ZED1_11  MSKNNKKTRRWDLKNGGILLEELIASFDGKTNPIRCFSSDQILKATDNFSESRIISSWGY
ZED1_296 MSKNNKKTRRWDLKNGGILLEELIASFDGKTNPIRCFSSDQILKAXDNFSESRIISSWGY
ZED1_295 MSKNNKKTRRWDLKNGGILLEELIASFDGKTNPIRCFSSDXILKATDNFSESRIISSWGY
ZED1_206 MSKNNKKTRRWDLKXGGILLEELIASFDGKTNPIRCFSSDQILKATDNFSESRIISSWGY
ZED1_139 MSKNNKKTRRWDLKNGGILLEELIASFDGKTNPIRCFSSDQILKATDNFSESRIISSWGY
ZED1_43  MSKNNKKTRRWDLKNGGILLEELIASFDGKTNPIRCFSSDQILKATDNFSESRIISSWGY
ZED1_209 MSKNNKKTRRWDLKNGGILLEELIASFDGKTNPIRCFSSDQILKATDNFSESRIISSWGY
ZED1_217 MSKNNKKTRRWDLKNGGILLEELIASFDGKTNPIRCFSSDQILKATDNFSESRIISSWGY
ZED1_74  XSKNNKKTRRWDLKNGGILLEELIASFDGKTNPIRCFSSDQILKATDNFSESRIISSWGY
ZED1_12  MSKNNKKTRRWDLKNGGILLEELIASFDGKTNPIRCFSSDQILKATDNFSESRIISSWGY
ZED1_718 ------------------------------------------------------------
ZED1_302 MSKNNKKKXRWDLKNXGILLEELIASFDGKTNPIRXFSSDXXLKXTDNFXEXRIISSWGY
ZED1_233 MSXNNKKKRRWDLKXGGILLXXXIASXDGKTNPIRCFSSDQILKXTXXXSESRXXXSXGY
ZED1_263 MSKNNXKKXRWDLKNGGILLEELIASFDXKTNPIXCFSSDQILKATDNXXXXXXXSSWGY
ZED1_50  MXKNNKKKRXWDLKNGXILLEELIAXXDGKTNPIRCFSSDQILKXXXXXXXXRXXSSWGY
ZED1_39  MXXNNKKKRRXDLKNGGILLEELIXSFDGXXNPXRCFXXXQXXKAXDNFSXSXXISXWGY
ZED1_61  ------------------------------------------------------------
ZED1_278 MSKNNKKXRRWDLKNGGILXEXLXXXXDGXTNPIRCFXSXXXLKXXDNXXXSXIISSWXY
ZED1_37  MXXNNXKKRRWDLKNGGILLEELIASFXGKXNPIRCXSXXQILKATDNFSXSRIISSWGX
ZED1_765 XGDDETEEHKIRRMKAVLMLSLRXTGHRG-----------DVPKMMEVAKELKRIEKWTX
ZED1_265 MSKNNXKKRRWDLKXGGILXEELIASFDGKTNPIRCFSSDQXXKATDXFSXSRXIXSXXX
ZED1_42  ------------------------------------------------------------
ZED1_810 XSXNXXXKRXXXLXXGXXLLEELIXSFDGKTNPIRCFSXXXXXXXXXXXXXSXIIXSXGY
ZED1_312 MSKNNKKKRXWDLKNGGILLEELIAXXXGKTNPIXXXSXDQILKATDNFSESRIISSWGY
ZED1_45  MXKXNKXXXXXXXKXGGILLEELIASFXGKTNPIRCFSXXQILKAXDNXSESRIISSWGY
ZED1_273 MSKNNKXKRRWXLKNXXILLEELIXSFDXKTNPIRCFSSDQIXKATDNFSESRXISXWGX
ZED1_720 ------------------------------------------------------------
ZED1_330 MSKNNKKKRRWXXKNGGILXEELIASFDGKTNPIRCFXSDQILKATDNFSESRIISSWGY
ZED1_135 MSKNNKKKRRWDXKNGXXXLXXLXASFDGKTNPIXCFSSDQILKATDNFSESRIISSXGY
ZED1_110 XXXXXXXTRRWDLKNGGILLEELIASFDGKTNPIRCFSSDQILKATDNFSESRIISSWGY
ZED1_63  ------------------------------------------------------------
ZED1_96  MSKXXXXXRRWXXXXXGXXXXXXXXXXXXKTNPIRCFSSDQILKAXDNFSEXRIIXSWGX
ZED1_62  ------------------------------------------------------------
ZED1_359 MSKNNKKKRRWDLKXGXILXXEXIASFDGXTNPIRCFSSXXXLKAXDXXXXSXIISSWGY
ZED1_725 XSKNNXKKRRWDLKNGGILLEXLIASFDGKTNPIRCFSSDXIXKATDXXSXSRIISSWGY
ZED1_26  ------------------------------------------------------------
ZED1_396 MSKNNKKKRRWDLKNGGILLXELIASFXGKTNPIRCFSSDQILKATDNFSESRIISSWGY
ZED1_231 MSXNNKKKXXXXLXNGGXLLEELXASFDGKTNPIRCFSSDQILKATDNFSESRIISSWGY
ZED1_41  MXXNNKKKRRWDLKNGGILXEXLIASFXGXXXPXXCFSSDQXLKAXXNFSXSRIISSWGY
ZED1_276 MSKNNKKXRRWXLXNGGILLXEXIASFDGKTNPIRCFSSDQILXXXDXFXXSRIISSXGX
ZED1_502 MSKNNKKKRRWDLKNGGILLEELIASFDGKTNPIRCFSSDQILKATDXXSESRIISSWGY
ZED1_46  MXKNNKKXRRWDLKNGGXXLXEXIASXDXKTNPIXCFSSDQILKXXDNFSESXXXXXXXX
ZED1_236 ------------------------------------------------------------
ZED1_366 MSKNNKKKRRWDLKNXGILLEELIASFDGKTNPIRCFSSDQILKATDNXXXXRIXXXXXX
ZED1_370 MSKNNKKKRRWDLKNGGXLXEXLIASXXXKTXPIRCFSSXQILXATDNFSESRIISSWGY
ZED1_293 MSKNNKKTRRWDLKNGGILLEELIASFDGKTXXXXXXXXXXXXXXXXXXXXXXXXXXXXX
ZED1_60  XXXXNKKKXXXXXXXXGILLXXXXASFDGXTNPIRCFSSXQILKATDNFSESRIISSWGY
ZED1_722 ------------VKNGGXLLEELIASFDGKTNPIRCXXSDQILKXXXXXXXXXXXXXXXX
ZED1_342 MSKNNKKKRRWDXKNGGILLEELIASFDGKXNPXRCFSXXQXLXAXDNFSESRIISSWGY
ZED1_242 MSKXNKXKRXWDLKNGGILLEELIASFDXKTXXXXXFXXXXILKATDNFSESRIISSWGY
ZED1_447 MSKNNKKKRRWDLKNGGILLEELIASFDGKXNPIRCFSSXQXLXAXDNFSESRIISSWGY
ZED1_318 MSKNNKKKRRXDLKNXXILLEELIASFDGKTNPIRCFSSDQILKATDNFSESRIISSWGX
ZED1_245 MSKXNKKKRRWDLKNGGIXXEELIASFXGKTNPIXCFSSDQILKATDNFXESXIISSWGY
ZED1_743 MSKNNKKKRRWDLKNGGILLEELIXSFDGKTNPIRCFSSDQILKXXDNFSESRIXSSWGY
ZED1_507 MSKNNKKKRRWDLKNGGILLEELIASFDGKTNPIRCFSSDQILKATDNXXXXXXXXXXXX
ZED1_88  MSKNNKKKRRWDLKNGGILLEELIASFXGKTNPIXCFSSDQILKATXXFSESRIXSSXGX
ZED1_241 MSKXXKKKRRWDLKNGGILLEELIXSFDGKTXPIXXFXSDQILKATXNFSEXRIIXSWGY
ZED1_38  MXXNNKKKRXXDLKNGGILLEELIAXFDGKTNPIRCFSSDQILKATDNFXESRIISSWGY
ZED1_303 MSKNNKKKXRWDLKNGGILLEELXASFDGKTNPIRCFSSDQILKAXDNXSESRIISSWXY
ZED1_67  MXKNNKKKRRWDLKNGGILLEELIASFXGKTNPIRCFSSDQILKATDNFSESRIISSWGY
ZED1_123 MSKNNKKTRRWDLKNGGILLEELIASFDGKTNPIRXFSSDQILKATXNFXESRIISSWGY
ZED1_54  MXKNNKKKRRWDLKNGGILLEELIASFDGKTNPIRCFSXDQXLXAXDNFSESRIISSWGY
ZED1_423 MSKNNKKKRRWDLKNGGILLEELIASXXXXTNPIRCFSSDQXXKATDNFSEXRIISSWGY
ZED1_752 MSKXNKKKRRWDLKNGGILLEELIASFXGKTNPIRCFSXDQILKATDNFSESRIISXWGY
ZED1_169 MSKNXXXXXXXXXXXXXXXXXXXXXXFXGKXNPIRCFSSDQILKATDNFSESRIISSWGY
ZED1_285 MSKNNKKTRRXXXXXXXXXXXXXXXXXXXXTNPXRCFSSDQILKATDNFSESRIISSWGY
ZED1_82  MSKNNXKXXXWDLKNXGILLEELIASFDGKTNPIRCFSSDQILKATDNFSESRIISSWGY
ZED1_534 MSKNNKKKRRWDLKNGGILLEELIASFDGKTNPIRCFSSDQILKATDNFSESRIIXSWGY
ZED1_128 XSKNNKKKRXWXLKXGGXLLEELIASFDGKXNPIRCFSSDQILKATDNFSESRIISSWGX
ZED1_49  MXKNNKKKRXWXXXNGGILXEXLIASFDGKXXPIRCFSSDQXLXATDXFSXSRXISSWGY
ZED1_137 XXXXXXKKRRWDLKNGGILLEELXXXXXXXTNPIRCFSSDQILKATXXXSESRIISSWGY
ZED1_425 MSKNNKKKRRWDLKNGGILLEELIASXDGKTNPIRCFSSDXILKATDNFSEXXXXXXXXX
ZED1_459 MSKNNKKKRRWDLKNGGILLEELIASFDGKTXPIRCFSSDQILKATDNFSESRIISSWGY
ZED1_771 MXKNNKKKRRWDLKNGGILLEELIASFDGKTNPIRCFSSDQILKATDNFSESRIISSWGY
ZED1_320 MSKNNKKKRRXDLKNGGXLLXELIASXDGKTNPIRCFSSDQILKATDNFSESRIISSWGY
ZED1_64  MSXNNKKKRRWDXXXGGXXLEXLXASFDXKTNPIRCFXXDQXLKATDNFSESRIISSWGY
ZED1_480 MSKNNKKKRRWDLKNGGILLEELIASFDGKTNPIRCFSSXXILKAXXXXXXXXXXXXXXX
ZED1_376 MSKNNKKKRRWDLKNGGXLLEELIASFDGKTNPIRCFSSDQILKATDNFSEXXXXXXXXX
ZED1_357 MSKNNKKKRRWDLKXXGILLEELIASFDGKTXPIRCFXSDQXLKATDNFSESRIISSWGX
ZED1_173 XXKNXKXKRXWXLKNGXILLEELIASFDGKTNPIRCFSSDQILKATDNFSEXRIISSWGY
ZED1_301 MSKNNKKKXRWXLKNGXILLXXLIXSFDXKXNPIRCFSXXXXLXATXXXSESRIISSWGY
ZED1_225 MSXXNKKKRRWDLKNGGILLEELIASXXGKTNPIRCFSSDXILKAXXNFSESRIISSWGY
ZED1_229 MSXNNXKKRRXXXKNGGILLEELIASFDGKTNPXRCFSSDQILKATDXXXXXXXISSXXX
ZED1_222 MSXXXXKKRRWDLKNGGILLEELIASFDGKTNPIRCFSSDQILKATDNXSESRIISSWGY
ZED1_79  MSKNNKKTRRWDLKNGGILLEELIASFDGKTNPIRCFSSDQIXKAXDNFSESRXISSXXX
ZED1_316 MSKNNKKKRRXDXKXXXXXLEXLIXXFDGKTNPIRCFSSXQILKATXNFSESRIISSWGY
ZED1_227 MSXNXKKKRRWXXKNGGXLLEELXASFDGKTNPIXCFSSDQILKATDNFSESRIISSWGY
ZED1_479 MSKNNKKKRRWDLKNGGILLEELIASFDGKTNPIRCFSSXXILKXTDNFSESRIISSWGY
ZED1_297 MSKNNKKTRRWDLKNGGILLEELIASFDGKTNPIRCFSSDQILKATDXFSXSRXISSWGY
ZED1_264 MSKNNXKKRRXDLKNGGILLXELIASFDGXTNPIRCFSSDQILKATDNFSESRIISSWGY
ZED1_30  MSKNNKKKRRWDLKNGGILLEELIASFDGKTNPIRCFSSDQILKATDNFSESRIISSWGY
ZED1_728 XXXXXXXXXXXXLKNGGILLEELIASFDGKTNPIRCFSSDQILKATDNFSESRIISSWGY
ZED1_482 MSKNNKKKRRWDLKNGGILLEELIASFDGKTNPIRCFSSDXILKATDXXSESRIISSWGY
ZED1_223 MSXXNXKKRXWDLKNGGILLXELIASFDGKXNPIRCFSSDQILKXTXXFSESXIISSXGY
ZED1_427 MSKNNKKKRRWDLKNGGILLEELIASXDGKTNPIRCFSSDQILKATDNXSEXRIISSWGX
ZED1_28  MSKNNKKKRRWDLKNGGILLEEXXASFDGKTNPIRCFSSDQILKAXDNXSESRXIXSWGY
ZED1_751 MSKNNKKKRRWDLKNGXILLEELIASFDGKTNPIXXFXSDQXLXATDNFSESRIISSWGY
ZED1_544 MSKNNKKKRRWDLKNGGILLEELIASFDGKTNPIRCFSSDQILKATDNFSESRIISSWGY
ZED1_76  XSKXXKKKRXWXLKNGGIXXEELXAXXXXKTNPIRCFSSDQILKATDNFSXSRIISSWGY
ZED1_389 MSKNNKKKRRWDLKNGGILXEELIXSFDGKTNPIRCFSSDQILKATDNFSESRIISSWGY
ZED1_750 MXKXXKKKXRWDLKXGGXXLEELIASFDGKTNPIRCFSSDQXLKATDNFSESRIISSWGY
ZED1_44  MSKNNKKXRRWDLKNGGILLEELIASFDGKTNPIRCFSSDQILKATDNFSESRIISSWGY
ZED1_394 MSKNNKKKRRWDLKNGGILLXELXASFDGKTNPIRCFSSDQILKATDNFSESRIISSWGY
ZED1_70  MSKNNKKKRRWDLKNGXXLLEELIASFDGXTXPIRCFSSDQILKAXDNFSESRIISSWGY
ZED1_639 MSKNNKKKRRWDLKNGGILLEELIASFDGKTNPIRCFSSDQILKATDNFSESRIISSWGY
ZED1_438 MSKNNKKKRRWDLKNGGILLEELIASFDGXXNPIRCFSSDQILKATDNFSESRIISXXXX
ZED1_403 MSKNNKKKRRWDLKNGGILLEXLIASFDGKTNPIRCFSSDQXLKATDNFXESRIISSWGY
ZED1_741 MSKNNKKKRXWDLXNGGILLEELIASFDGKTNPIRCFSSDQILKATDNFSESRIISSWGY
ZED1_400 MSKNNKKKRRWDLKNGGILLEXLIASFDXXTNPIRCXXSDQIXXXXXXXXXSRIIXXXGY
ZED1_761 MSKNNKKKRRWDLKNGGILLEELIASFDGKTNPIRCFSSDQILKATDNFSESRIISSWGX
ZED1_387 MSKNNKKKRRWDLKNGGILXXELIASFDGKTNPIRCFSSDQILKATDXFSESRIISSWGY
ZED1_27  MSKNNKKKRRWDLKNGGILXEELIASFDGKTNPIRCFSXDQILKATDNFSEXRIISSWGY
ZED1_395 MSKNNKKKRRWDLKNGGILLXELXASFDGKTNPIRCFSSDQILKATDNFSESRIISSWGY
ZED1_332 MSKNNKKKRRWXLKNGGILLEELIASFDGKTNXIRCFSSXQILKATDNFSESRIISSWGY
ZED1_512 MSKNNKKKRRWDLKNGGILLEELIASFDGKTNPIRCFSSDQILKATDNFXESRIISSWGY
ZED1_309 MSKNNKKKRXWDXKNGGILLEELIASFXGKTNPIRCFSSDQILKATDNFSESRIISSWGY
ZED1_331 MSKNNKKKRRWXLKNGGILLXELXASFDGKTNPIRCFSSDQILKATDNFSESRIISSWGY
ZED1_717 MSKNNKKKRRWDLKNGGILLEELIASFDGKTNPIRCFSSDQILKATDNFSESRIISSWGX
ZED1_149 MSKNNKKKRRWDLKNGGILLEXLIASFDGKTNPIRCFSSDQILXAXDNFXXSRIISSWGY
ZED1_787 MXKNNKKKRRWDLKNGGILLEXLXASFDGKTNPIRCFSXDQILKATDNFSESRIISSWGY
ZED1_783 MSKNNKKKRRWDLKNGGILLEELIASFDGKTNPIRCFSSDQILKATDNFSESRIISSWGY
ZED1_80  MSKNNKKKRRWDLKNGGXLLEELIASFDGKTNPIXCFSXDQXXKXTDNXSESRIIXSWGY
ZED1_267 MSKNNXKKRRWDLKNGGILLEELIASFDGKTNPIRCFSSDQIXKAXDNFSESRIISSWGY
ZED1_381 MSKNNKKKRRWDLKNGGIXLEELIASXXXXXXXIXXFSSDQILKATDNFSESRIISSWGY
ZED1_450 MSKNNKKKRRWDLKNGGILLEELIASFDGKXNPIRCFSSDQILKATDNFSESRIISSWGY
ZED1_375 MSKNNKKKRRWDLKNGGXLLEELIASFDGKXNPIRCFSSDQILKATDNFSESRIISSWGY
ZED1_419 MSKNNKKKRRWDLKNGGILLEELIAXFDGKTXPIRCFSSXXILKATDNFSESXIISSWGY
ZED1_521 MSKNNKKKRRWDLKNGGILLEELIASFDGKTNPIRCFSSDQILKATDNFSESRXISSWXY
ZED1_637 MSKNNKKKRRWDLKNGGILLEELIASFDGKTNPIRCFSSDQILKATDNFSESRIISSWGY
ZED1_603 MSKNNKKKRRWDLKNGGILLEELIASFDGKTNPIRCFSSDQILKATDNFSESRIISSWGY
ZED1_246 MSKXNKKKRRWDLKNGGILLEELIASXXGKTNPIRCFSXDQILKATDNFSEXRIISSWGY
ZED1_523 MSKNNKKKRRWDLKNGGILLEELIASFDGKTNPIRCFSSDQILKATDNFSESRIXXXXXX
ZED1_92  MSKNNKKKRRWDLKNGGILLEELIASFDGKXNPIRCFSSDQILKATDNFSESRIISSWGY
ZED1_238 MSKXXXXKRRWDLKNGGILLEELXXXXXGKTNPIRCFSSDQILKATDNXSESRIISSWGY
ZED1_766 MSKNNKKKRRWDLKNGGILLEELIASFDGKTNPIRCFSSDQILKATDNFSESRIXXXWGX
ZED1_235 MSXNNKKKRRWDLKNGGILLEELIASFDGKXNXIRCXSSDQILKATDNFXESXIISSWGY
ZED1_65  MSKNNKKKRRWDLKNGGILLXELXASFDGKTNPIRCFSSDQILKATDNFSESRIISSXXX
ZED1_277 MSKNNKKXRRWXLKNGGILLEELIXSFDGKXNPIRCXSSXQIXXATXNFSESRIISSWGY
ZED1_259 MSKNXKKKRRWDLKNGGILLEELIASFDGKTNPIRCFSSDQILKATDNFSESRIISSWGX
ZED1_260 MSKNNXXXXXXXXXNGGIXLEELIAXFDGKTNPIRCFSSDQILKATDNFSESRIISSWGY
ZED1_727 XXXXXXXXXRWDLKNGGILLEELIASFDGKTNPIRCFSSDQILKATDNFSXSRIISSWGY
ZED1_228 MSXNXKKKRRWDLKNGGILLEELIASFDGKTNPIRCFSSDQILKATDNFSESRIISSWGX
ZED1_132 MSKNNKKKRRWDLKNGGILLEEXIASFDGKTNPIRCFSSDQILKAXDNXSESRIISSWGY
ZED1_524 MSKNNKKKRRWDLKNGGILLEELIASFDGKTNPIRCFSSDQILKATDNFSESRIXXXXGY
ZED1_576 MSKNNKKKRRWDLKNGGILLEELIASFDGKTNPIRCFSSDQILKATDNFSESRIISSWGY
ZED1_385 MSKNNKKKRRWDLKNGGILXXXXXXXFDGKTNPIRCFSSDQILKATDNFSESRIISSWGY
ZED1_101 MSKNNKKKRRWDLXNGGXLLEELIASFDXKTNPIRCFSSDQILKAXDNFSESRIISSWGY
ZED1_174 MSKNNKKKRRWDLKNGGILLEELXASXDGKXNPIRCFSSDQILKATDNFSESRIISSWGY
ZED1_472 MSKNNKKKRRWDLKNGGILLEELIASFDGKTNPIRCFXXXQILKXXDNFSESRIISSWGY
ZED1_788 MSKNNKKKRRWDLKNGGILLEELIASFDGKTNPIRCFSSDQILKATDNFSESRIISSWGY
ZED1_270 MSKNNKXXRRWDLKNGGILLEELIASFDGKTNPIRCXXSXQXXKATDNFSESRIISSWGY
ZED1_516 MSKNNKKKRRWDLKNGGILLEELIASFDGKTNPIRCFSSDQILKATDNFSXSRIISSWXY
ZED1_158 MXXNNKKKRRWDLKNGGILLEELIASFDGKTNPIRCFSSDQILKATDNFSESRIISSWXY
ZED1_435 MSKNNKKKRRWDLKNGGILLEELIASFDXKTNPIRCFSSDQILKATDXXXXXRIISSXXX
ZED1_207 MSKNNKKKRRWDLKNGGILLXELIASFXGKTNPXXXFSXDQXLKXXDNFSESRIISSWGY
ZED1_99  MSKNNKKKRRWXLKNGGILLEELIASFDGKTNPIRCFSSDQILKATDNFSESRIISSWGY
ZED1_55  MXKNNKKKRRWDLKNGGILLEELIASFDGKTNPIRCFSSDQILKATDNFSESRIISSWGY
ZED1_536 MSKNNKKKRRWDLKNGGILLEELIASFDGKTNPIRCFSSDQILKATDNFSESRIISXXGY
ZED1_250 MSKNXXXXRRWDLKNGGILLEELIASFDGKTNPIRCFSSDQILKATDNFSXSRXISSWGY
ZED1_324 MSKNNKKKRRXDLKNGGILLEELIASFXGKXNPIRCFSSDQILKATDXFSESRIIXSWGY
ZED1_234 MSXNNKKKRRWDLKNGGILLEELXXSFDGKXNPIRCFSXDQILKATDNFSESRIISSWGY
ZED1_148 MSKNNKKKRXWDLKNGGILXEELIXSFDGKXNPIRCFSSDQILXATDNFSESRIISSWGY
ZED1_707 MSKNNKKKRRWDLKNGGILLEELIASFDGKTNPIRCFSSDQILKATDNFSESRIISSWGY
ZED1_466 MSKNNKKKRRWDLKNGGILLEELIASFDGKTNPXRCFSSDQILKATDNFSESRIISSWGY
ZED1_501 MSKNNKKKRRWDLKNGGILLEELIASFDGKTNPIRCFSSDQILKATXNFSESRIISSWGY
ZED1_740 MSKNXKKKRRWDLKNGGILLEELIASFDGKTNPIRCFSSDQILKATDNFSESRIISSWGY
ZED1_649 MSKNNKKKRRWDLKNGGILLEELIASFDGKTNPIRCFSSDQILKATDNFSESRIISSWGY
ZED1_176 MSKNNKKKRRWDLKNGGILLEELIASFDGKTNPIRCFSSDQILKAXDNFXESRIISSWGY
ZED1_508 MSKNNKKKRRWDLKNGGILLEELIASFDGKTNPIRCFSSDQILKATDNXXESRIISSWGY
ZED1_570 MSKNNKKKRRWDLKNGGILLEELIASFDGKTNPIRCFSSDQILKATDNFSESRIISSWGY
ZED1_341 MSKNNKKKRRWDXKNGGILLEELIASXDGKTNPXXCFSSDQILXATDNFSESRIISSXXX
ZED1_358 MSKNNKKKRRWDLKXGXIXXEEXIASFDGKTNPIRCFSSDQILKXXDNFXESRIISSWGY
ZED1_348 MSKNNKKKRRWDLXNGXILLEELIASFDGKTNPIRCFSSDQILKATDNFSESRIISSWGY
ZED1_72  MSKNNKKKRRWDLKNGGILLEELIASFDGKTNPIRCFSSDQILKATDNFSESRIISSWGY
ZED1_548 MSKNNKKKRRWDLKNGGILLEELIASFDGKTNPIRCFSSDQILKATDNFSESRIISSWGY
ZED1_334 MSKNNKKKRRWXLKNGGILLEELIASFDGKTNPIRCFSSDQILKAXXNFSESRIISSWXY
ZED1_306 MSKNNKKKXRWDLKNGGILLEELIASFDGKTNPIRCFSSDQILKATDNFSESRIISSWGY
ZED1_760 MSKNNKKKRRXDLKNGGILLEELIASFXGKTNPIRCFSSDQILKATXNFSESRIISSWGY
ZED1_511 MSKNNKKKRRWDLKNGGILLEELIASFDGKTNPIRCFSSDQILKATDNFXESRIISXWGY
ZED1_136 MSKNNKKTRRWDLKNGGILLEELIASFDGKTNPIRCFSSDQILKATDNFSESRIISSWGY
ZED1_347 MSKNNKKKRRWDLXXXGILLEELIASFDGKTNPIXCFSSDQILKATDNFSEXRIISSWGY
ZED1_714 MSKNNKKKRRWDLKNGGILLEELIASFDGKTNPIRCFSSDQILKATDNFSESRIISSWGX
ZED1_127 MSKNNKKKRRXDLKNGGILXEELIASFDGKTNPIRCFSSDQILKATDNFSXSRIISSWGY
ZED1_777 MSKNNKKKRRWDLKNGGILLEELIASFDGKTNPIRCFSSDQILKATDNFSESRIISSWGY
ZED1_708 MSKNNKKKRRWDLKNGGILLEELIASFDGKTNPIRCFSSDQILKATDNFSESRIISSWGY
ZED1_758 MSKNNKKKRRWDLKNGGILLEELIASFDGKTNPIRCFSSDQILKATDNFSESRIISSWGY
ZED1_583 MSKNNKKKRRWDLKNGGILLEELIASFDGKTNPIRCFSSDQILKATDNFSESRIISSWGY
ZED1_522 MSKNNKKKRRWDLKNGGILLEELIASFDGKTNPIRCFSSDQILKATDNFSESRXISSWGY
ZED1_68  MSKNNKKKRRWDLKNGGILLEELIASFDGKTNPIRCFSSDQILKATDNFSESRIISSWGY
ZED1_469 MSKNNKKKRRWDLKNGGILLEELIASFDGKTNPIRXFSSDQILKATDNFSESRIISSWGY
ZED1_499 MSKNNKKKRRWDLKNGGILLEELIASFDGKTNPIRCFSSDQILKATXNFSESRIISSWGY
ZED1_401 MSKNNKKKRRWDLKNGGILLEXLIASFDXKXNPIXCFSSXQILKATDNFSESRIISSWGY
ZED1_338 MSKNNKKKRRWDXXXXGIXXEXLIASFDGKXXPIRCFSSDQILKATDNFSESRIISSWGY
ZED1_329 MSKNNKKKRRWXXKNGXILLEELIASFDGKTNPIRCFSSDQILKATDNFSESXIISSWGY
ZED1_491 MSKNNKKKRRWDLKNGGILLEELIASFDGKTNPIRCFSSDQILXATDNFSESXIISSXGY
ZED1_757 XSKXXKKKRRWDLKNGGILLEELIASFDGKTNPIRCFSSDQILKATDNFSESRIISSWGY
ZED1_47  MXKNNKKKXRWXLKNGGILLEELIASFDGKTXPIXCFSSDQILKATDNFSESRIISSXGY
ZED1_314 MSKNNKKKRXWDLKNGGILLEELIASFXGXTNPIRCXSSDQILKATXNFSESRIISSWGY
ZED1_313 MSKNNKKKRXWDLKNGGILLEELIASXDGKTNPIRCFXSDQIXKATDNFSESRIISSWXY
ZED1_457 MSKNNKKKRRWDLKNGGILLEELIASFDGKTXPIRCFSSDQILKATDNFSXSRIISSWGY
ZED1_383 MSKNNKKKRRWDLKNGGIXLEELIASFDGKTNPIRCFSSDQILKXXXNFXESRIISSWGY
ZED1_350 MSKNNKKKRRWDLXNGGIXLEELXASFDGKTNPIRCFSSDQILKATDXFXESRIISXWGY
ZED1_565 MSKNNKKKRRWDLKNGGILLEELIASFDGKTNPIRCFSSDQILKATDNFSESRIISSWGY
ZED1_621 MSKNNKKKRRWDLKNGGILLEELIASFDGKTNPIRCFSSDQILKATDNFSESRIISSWGY
ZED1_620 MSKNNKKKRRWDLKNGGILLEELIASFDGKTNPIRCFSSDQILKATDNFSESRIISSWGY
ZED1_742 MSKNNKKKRRWDLKNGGILLEELIASFDGKTNPIRCFSSDQILKATXNFSESRIISSWGX
ZED1_747 XSKXNKKKRRWDLKNGGILLEEXIASFDGKTNPIRCFSSDQILKATDNFSESRIISSWGY
ZED1_172 MXKNNKKKRRWDLKNGGILLEELIASFDGKTNPIRCFSSDQXXXXXDNFSESRIISSWGY
ZED1_460 MSKNNKKKRRWDLKNGGILLEELIASFDGKTNXXXCFSSDQILKXXXNFSESRIISSWGY
ZED1_505 MSKNNKKKRRWDLKNGGILLEELIASFDGKTNPIRCFSSDQILKATDXFXESRIISSWGY
ZED1_281 MSKNNKKXRRWDLKNGGILLEELIASFDGKTNPIRCFSSDQILKXTDNFSXXRXISSWGY
ZED1_412 MSKNNKKKRRWDLKNGGILLEELXASFDGKXNPIRCFSSDQILKATDNFSESRIISSWGY
ZED1_362 MSKNNKKKRRWDLKXGGILLEELIASFDGKTNPIRCFSSDQILXXXDNXSESRIISSWGY
ZED1_805 MSXNNKKKRRWDLKNGGILLEELIASFDGKTNPIRCFSSDQILKATDNFSESRIISSWGY
ZED1_731 XSKNNKKKRRWDLKNGGIXLEELIASFDGKTNPIRCFSSDQILKATDNFSESRIISSWGY
ZED1_322 MSKNNKKKRRXDLKNGGILLEELIXSFXGXXXPXRCFSSDQILKATDNFSESRIISSWGY
ZED1_564 MSKNNKKKRRWDLKNGGILLEELIASFDGKTNPIRCFSSDQILKATDNFSESRIISSWGY
ZED1_161 MSKNNXKKRRXDLKNGGILLEELIASFDGKTNPIRCFXSDQILKATDNFSESRIISSWGY
ZED1_339 MSKNNKKKRRWDXKNGGILXEELIAXFXGKTNPIRCFSSDQXLKATDNFSESRIISSWGY
ZED1_261 MSKNNXXKRXWDLKNGGILLEELIASFDGKTNPIRCFSSDQXLKATDNFSESRIISSWGY
ZED1_368 MSKNNKKKRRWDLKNGXILXXXXIASFDGKTNPIRCFSSDQILKATDNFSESRIISSWGY
ZED1_486 MSKNNKKKRRWDLKNGGILLEELIASFDGKTNPIRCFSSDQXLKATDNFSESRIISSWGY
ZED1_397 MSKNNKKKRRWDLKNGGILLXELIASFDGKTNPIRCFSSXQXLKATDNFSESRIISXWGY
ZED1_430 MSKNNKKKRRWDLKNGGILLEELIASFXGKXNPIRCFXSDQILKATDNFSEXRIXSSWGY
ZED1_52  MXKNNKKKRRWDLKNGGILLEXLIASFDGKTNPIRCFSXDQILKATDNFSESRIISSWGY
ZED1_497 MSKNNKKKRRWDLKNGGILLEELIASFDGKTNPIRCFSSDQILKATXNXSESRIISXXXX
ZED1_513 MSKNNKKKRRWDLKNGGILLEELIASFDGKTNPIRCFSSDQILKATDNFXESRIISSWGY
ZED1_317 MSKNNKKKRRXDLXNGGILLEELIASFDGKTNPXRXFXSDQILKATDNFXESRIISSWGX
ZED1_455 MSKNNKKKRRWDLKNGGILLEELIASFDGKTXPIRCFSSXQILKATDNFSESRIISSWGY
ZED1_633 MSKNNKKKRRWDLKNGGILLEELIASFDGKTNPIRCFSSDQILKATDNFSESRIISSWGY
ZED1_700 MSKNNKKKRRWDLKNGGILLEELIASFDGKTNPIRCFSSDQILKATDNFSESRIISSWGY
ZED1_392 MSKNNKKKRRWDLKNGGILXEELIASFDGKTNPIRCFSSDQILKATDNFSESRIISXWGY
ZED1_772 MSKNNKKKRRWDLKNGGILLEELIASFDGKTNPIRCFSSDQILKATDNFSESRIISSWGY
ZED1_275 MSKNNKKXRRXDLKNGGILLEEXIXSFDGKXNPIXCFSXDQILKATDNFSESRIISSWGY
ZED1_791 MSKNNKKKRRWXLKNGGILLEELIASFDGKTNPIRCFSSDQILKATDNFSESRIISSWGY
ZED1_550 MSKNNKKKRRWDLKNGGILLEELIASFDGKTNPIRCFSSDQILKATDNFSESRIISSWGY
ZED1_487 MSKNNKKKRRWDLKNGGILLEELIASFDGKTNPIRCFSSDQXLKATDNFSESRIISSWGY
ZED1_545 MSKNNKKKRRWDLKNGGILLEELIASFDGKTNPIRCFSSDQILKATDNFSESRIISSWGY
ZED1_611 MSKNNKKKRRWDLKNGGILLEELIASFDGKTNPIRCFSSDQILKATDNFSESRIISSWGY
ZED1_432 MSKNNKKKRRWDLKNGGILLEELIASFXGKTXPIRCFSSDQILKATDNFSESRIISSWGY
ZED1_461 MSKNNKKKRRWDLKNGGILLEELIASFDGKTNXXRCFSSXXIXKATDNFSESRIISSWGY
ZED1_789 MSKNNKKKRRWDLKNGGILLEELIASFDGKTNPIRCFSXDQILKATDNFSESRIISSWGX
ZED1_484 MSKNNKKKRRWDLKNGGILLEELIASFDGKTNPIRCFSSDQXLKATDNXSESRIISSWGY
ZED1_446 MSKNNKKKRRWDLKNGGILLEELIASFDGKXNPIRCFSXDQILKAXDNFSESRIISSWGY
ZED1_310 MSKNNKKKRXWDLXNGGILLEELIAXFDGKTNPIRCFXSDQILKATDNFSESRIISSWGY
ZED1_762 MSKNNKKKRRWDLKNGGILLEELIASFDGKTNPIRCFSSDQILKATDNFSESRIXSSWGY
ZED1_353 MSKNNKKKRRWDLXNGGILLEELIASFDGKTNPIRCFSSDQILKATDNXSEXRIISSWGY
ZED1_191 MSKNNKKKRRWDLKNGGXLLEELIASFDGKTNPIRCFSSDQILKATDNFSESRIISSWGY
ZED1_282 MSKNNKKXRRWDLKNGGILLEELIASFDGKTNPIRCFSSDQILKATDNFSESRIISSWGY
ZED1_439 MSKNNKKKRRWDLKNGGILLEELIASFDGXTXPIRCFSSDQILKATDNFSESRIISSWGY
ZED1_321 MSKNNKKKRRXDLKNGGILLEELXASFDGKTNPIRCFSSXQILXXTDNFSESRIISSWGY
ZED1_408 MSKNNKKKRRWDLKNGGILLEEXIASXXGKTNPXRXXSXDQILKATDNFSESRIISSWGY
ZED1_437 MSKNNKKKRRWDLKNGGILLEELIASFDXKTNPIRCFSSDQILKATDNFSESRIISSWGY
ZED1_373 MSKNNKKKRRWDLKNGGXLLEELIASXDGKTXPIRCFSSXQILKATDNFXESRIISSWGY
ZED1_325 MSKNNKKKRRXDLKNGGILLEELIASFXGKTNPIRCFSXDQXLKAXDNFSESRIISSWGX
ZED1_651 MSKNNKKKRRWDLKNGGILLEELIASFDGKTNPIRCFSSDQILKATDNFSESRIISSWGY
ZED1_181 MSKNNKKKRRWDLKNGGILLEELIASFDGKTNPIRCFSSDQILKATDNFSESRIISSWGY
ZED1_380 MSKNNKKKRRWDLKNGGIXLEXLIASFDGKTNPIRCFSSDQILKATDNFSESRIISSWGY
ZED1_464 MSKNNKKKRRWDLKNGGILLEELIASFDGKTNPXRCFXSXQIXKXTDNFSEXRIISSWGY
ZED1_585 MSKNNKKKRRWDLKNGGILLEELIASFDGKTNPIRCFSSDQILKATDNFSESRIISSWGY
ZED1_790 MSKNNKKKRRWDLKNXGILLEELIASFDGKTNPIRCFSSDQILKATDNFSESRIISSWGY
ZED1_409 MSKNNKKKRRWDLKNGGILLEEXIASFDGKTNPIRCFSSDQILKATDNFSESRIISSWGY
ZED1_361 MSKNNKKKRRWDLKXGGILLEELIASFDGKTXXIRCFSSDQILKATDNFSESXIISSWGY
ZED1_308 MSKNNKKKRXWDXKNGGILXEELIASFDGKTNPIRCFSSDQILKATDNFSESRIISSWGY
ZED1_221 MSXXXXKKRRWDLKNGGILLEELXXSFDGKTNPIRCFSSDQILKATDNFSESRIISSWGY
ZED1_378 MSKNNKKKRRWDLKNGGIXLXELIASXXGKTNPIRCFSSDQILKATDNFSESRIISSWGY
ZED1_304 MSKNNKKKXRWDLKNGGILLEELIAXFXGKTNPIRCFSSDQXLKATDNFSESRIISSWGY
ZED1_588 MSKNNKKKRRWDLKNGGILLEELIASFDGKTNPIRCFSSDQILKATDNFSESRIISSWGY
ZED1_520 MSKNNKKKRRWDLKNGGILLEELIASFDGKTNPIRCFSSDQILKATDNFSESXIISSWGY
ZED1_448 MSKNNKKKRRWDLKNGGILLEELIASFDGKXNPIRCFSSXQIXKAXDNFSESRIISSWGY
ZED1_745 MSKXNKKKRRWDLKNGGILLEELIASFDGKTNPIRCFSSDQILKATDNFSESRIIXSWGY
ZED1_490 MSKNNKKKRRWDLKNGGILLEELIASFDGKTNPIRCFSSDQIXKATDNFSXSRIISSXGY
ZED1_390 MSKNNKKKRRWDLKNGGILXEELIASFDGKTNPIRCFSSDQXLKATDNFSESRIISSWGY
ZED1_473 MSKNNKKKRRWDLKNGGILLEELIASFDGKTNPIRCFXSDQILKATDXFSESRIISSWGY
ZED1_195 MSKNNKKKRRWDLKNGGILLEELIASFDGKTNPIRCFSSDQILKATDNFSESRIISSWGY
ZED1_115 MSKNNKKKRRWDLKNGGILLEELIASFDXKTNPIRCFSSDQILKATDNFSESRIXSSWGY
ZED1_599 MSKNNKKKRRWDLKNGGILLEELIASFDGKTNPIRCFSSDQILKATDNFSESRIISSWGY
ZED1_256 MSKNXKKKRRWDLKNGGILLEELIASFDGKTNPIRCFSSDQIXKATDNFSESRIISSWGY
ZED1_422 MSKNNKKKRRWDLKNGGILLEELIAXFDGKTNPIRCFSSDQILKATDNFSESRIISSWGY
ZED1_594 MSKNNKKKRRWDLKNGGILLEELIASFDGKTNPIRCFSSDQILKATDNFSESRIISSWGY
ZED1_556 MSKNNKKKRRWDLKNGGILLEELIASFDGKTNPIRCFSSDQILKATDNFSESRIISSWGY
ZED1_319 MSKNNKKKRRXDLKNGXIXXEELIASFDGKTNPIRCFSSDQILKATDNFSESRIISSWGY
ZED1_763 MSKNNKKKRXWXLKNGGILLEELIASFDGKTNPIRCFXSXXILKATDNFSESRIISSWGY
ZED1_327 MSKNNKKKRRXDLKNGGILLEELIASFDGKTNPIRCFSSDQILKATDNFSESRIISSWGY
ZED1_756 MSKNNKKKRRWDLKNGGILLEELIASFDGKTNPIRCFSSDQILKATDNFSESRIISSWGY
ZED1_641 MSKNNKKKRRWDLKNGGILLEELIASFDGKTNPIRCFSSDQILKATDNFSESRIISSWGY
ZED1_724 XXKNNKKKRRWDLKNGGILLEELIASFDGKTNPIRCFSSDQILKATDNFSESRIISSWGY
ZED1_462 MSKNNKKKRRWDLKNGGILLEELIASFDGKTNXIRCFSSDQILKATDNFSESRIISSWGY
ZED1_610 MSKNNKKKRRWDLKNGGILLEELIASFDGKTNPIRCFSSDQILKATDNFSESRIISSWGY
ZED1_517 MSKNNKKKRRWDLKNGGILLEELIASFDGKTNPIRCFSSDQILKATDNFSEXRIISSWGY
ZED1_189 MSKNNKXKRRWXLKNGGXLLEELIASFDGKTNPIRCFSSDQILKATDNFSESRIISSWGY
ZED1_748 MSKNNKKKRRWDLKNGGILLEELIASFDGKTNPIRCFSSDQILKATDNFSESRIISSWGY
ZED1_384 MSKNNKKKRRWDLKNGGIXLEELIASFDGKTNPIRCFSSDQILKATDNFSESRIISSWGY
ZED1_421 MSKNNKKKRRWDLKNGGILLEELIAXFDGKTNPIRCFSSDQILKATDXFXESRIXSSWGY
ZED1_532 MSKNNKKKRRWDLKNGGILLEELIASFDGKTNPIRCFSSDQILKATDNFSESRIIXXXGY
ZED1_645 MSKNNKKKRRWDLKNGGILLEELIASFDGKTNPIRCFSSDQILKATDNFSESRIISSWGY
ZED1_807 MSKNNKKKRRWDLKNGGILLEELIASFDGKTNPIRCFSSDQILKATDNFSESRIISSWGY
ZED1_344 MSKNNKKKRRWDXKNGGILLEELIASFDGKTNPIRCFSSDQILKATDNFSESRIISSWGY
ZED1_451 MSKNNKKKRRWDLKNGGILLEELIASFDGKXNPIRCFSSDQILKATDNFSESRIISSWGY
ZED1_411 MSKNNKKKRRWDLKNGGILLEELXASFXGKTNPIRCFSSDQILKATDNFSESRIISSWGY
ZED1_488 MSKNNKKKRRWDLKNGGILLEELIASFDGKTNPIRCFSSDQXLKATDNFSESRIISSWGY
ZED1_279 MSKNNKKXRRWDLKNGGILLEELIASFDGKTNPXRCFSSDQILKATDNFSESRIISSWGY
ZED1_537 MSKNNKKKRRWDLKNGGILLEELIASFDGKTNPIRCFSSDQILKATDNFSESRIISXWGY
ZED1_407 MSKNNKKKRRWDLKNGGILLEEXXASFDGKTNPIRCFSSDQILKATDNFSESRIISSWGY
ZED1_269 MSKNNKXXRRWXLKNGGILLEELIASFDGKTNPIRCFSSDQILKATDNFSESRIISSWGY
ZED1_539 MSKNNKKKRRWDLKNGGILLEELIASFDGKTNPIRCFSSDQILKATDNFSESRIISSXXX
ZED1_51  MXKNNKKKRRWDLKNGGXLLEELIASFDGKTNPIRCFSSDQILKATDXXXESRIISSWGY
ZED1_454 MSKNNKKKRRWDLKNGGILLEELIASFDGKTXPIRCXXXDQILKATDNFSESRIISSWGY
ZED1_97  MSKNNKKKRRWDLXNGGILLEELIASFDGKTNPIRCXXSDQILKATDNFSESRIISSWGY
ZED1_268 MSKNNXKKRRWDLKNGGILLEELIASFDGKTNPIRCFSSDQILKATDNFSESRIISSWGY
ZED1_709 MSKNNKKKRRWDLKNGGILLEELIASFDGKTNPIRCFSSDQILKATDNFSESRIISSWGY
ZED1_465 MSKNNKKKRRWDLKNGGILLEELIASFDGKTNPXRCFSSXQILKATDNFXESRIISSWGY
ZED1_311 MSKNNKKKRXWDLKXGGILLEELIASFDGKXNPIRCFSSDQILKATDNFSESRIISSWGY
ZED1_240 MSKXXKKKRRWDXXNGGILLEELIASFDGKTNPIRCFSSDQILKATDNFSESXIXSSWGY
ZED1_527 MSKNNKKKRRWDLKNGGILLEELIASFDGKTNPIRCFSSDQILKATDNFSESRIXSSWGY
ZED1_489 MSKNNKKKRRWDLKNGGILLEELIASFDGKTNPIRCFSSDQIXKAXDNXSESRIISSWGY
ZED1_391 MSKNNKKKRRWDLKNGGILXEELIASFDGKTNPIRCFSSDQILKXTDXFXESRIISSWGY
ZED1_404 MSKNNKKKRRWDLKNGGILLEXLIASFDGKTNPIRCFSSDQILKATDNXSESRIISSWGY
ZED1_784 MSKNNKKKRRWDLKNGGILLEELXASFXGKTXPIRCFSSDQILKATDNFSESRIISSWGY
ZED1_685 MSKNNKKKRRWDLKNGGILLEELIASFDGKTNPIRCFSSDQILKATDNFSESRIISSWGY
ZED1_456 MSKNNKKKRRWDLKNGGILLEELIASFDGKTXPIRCFSSDQILKATXNFSXSRIISSWGY
ZED1_458 MSKNNKKKRRWDLKNGGILLEELIASFDGKTXPIRCFSSDQILKATDNFSXSRIISSWGY
ZED1_307 MSKNNKKKRXWXLKNGGILLEXLIASFDGKTNPIRCFSSDQILKATDNFSESRIISXWGY
ZED1_405 MSKNNKKKRRWDLKNGGILLEXLIASFDGKTNPIRCFSSDQILKATDNFSESRIISSWGY
ZED1_526 MSKNNKKKRRWDLKNGGILLEELIASFDGKTNPIRCFSSDQILKATDNFSESRIXSSWGY
ZED1_571 MSKNNKKKRRWDLKNGGILLEELIASFDGKTNPIRCFSSDQILKATDNFSESRIISSWGY
ZED1_506 MSKNNKKKRRWDLKNGGILLEELIASFDGKTNPIRCFSSDQILKATDXFSESRIISSWGY
ZED1_749 MSKNNKKKRRWDLKNGGILLEELIASFDGKTNPIRCFSSDQILKATDNFSESRIISSWGY
ZED1_738 XSKNNKKKRRWDLKNGGILLEELIASFDGKTNPIRCFSSDQILKATDNFSESRIISSWGY
ZED1_402 MSKNNKKKRRWDLKNGGILLEXLIASFDGKTNPIRCFSXDQILKATDNFSESRIISSWGY
ZED1_626 MSKNNKKKRRWDLKNGGILLEELIASFDGKTNPIRCFSSDQILKATDNFSESRIISSWGY
ZED1_86  MSKNNKKKRRWDLKNGGILLEELIASFXGKTNPIRCFSSDQILKATDNFSESRIISSWGY
ZED1_184 MSKXNKKKRRWDLKNGGILLEELIASFDGXXXPIRCFSSDQILKATDNFSESRIISSWGY
ZED1_518 MSKNNKKKRRWDLKNGGILLEELIASFDGKTNPIRCFSSDQILKATDNFSEXRIISSWGY
ZED1_498 MSKNNKKKRRWDLKNGGILLEELIASFDGKTNPIRCFSSDQILKATXNFSESRIISSWGY
ZED1_262 MSKNNXXKRRWDLKNGGILLEELIASFDGKTNPIRCFSXDQILKATDNFSESRIISSWGY
ZED1_363 MSKNNKKKRRWDLKXGGILLEELIASFDGKTNPIRCFSSDQILKATDNFSESRIISSWGY
ZED1_53  MXKNNKKKRRWDLKNGGILLEELIASFDGKXNPIRCFSSDQILKATDNFSESRIISSWXY
ZED1_142 MXKNNKKKRRWDLKNGGILLEELIASFDGKTNPIRCXSSDQILKATDNFSESRIISSWGY
ZED1_802 MSKNNKXKRRWDLKNGGILLEELIXXFDGKTNPIRCFSSDQILKATDNFSESRIISSWGY
ZED1_252 MSKNXKKKRRWDXKNGGILLEELIASFDGKTNPIRCFSSDQILKATDNFSESRIISSWGY
ZED1_410 MSKNNKKKRRWDLKNGGILLEELXASFXGKTNPIRCFSSDQILKATDNFSESRIISSWGY
ZED1_471 MSKNNKKKRRWDLKNGGILLEELIASFDGKTNPIRCXSSDQILKATDNFSESRIISSWGY
ZED1_382 MSKNNKKKRRWDLKNGGIXLEELIASFDGKTNPIRXFSSDQILKATDNFXESRIISSWGY
ZED1_413 MSKNNKKKRRWDLKNGGILLEELXASFDGKTNXIRCFSSDQILKATDNFSESRIISSWGY
ZED1_589 MSKNNKKKRRWDLKNGGILLEELIASFDGKTNPIRCFSSDQILKATDNFSESRIISSWGY
ZED1_175 MSKNNKKKRRWDLKNGGILLEELIASFDGKTNPIRCFSSDQILKATDNFSESRIISSWGY
ZED1_428 MSKNNKKKRRWDLKNGGILLEELIASXDGKTNPIRCFSSDQILKATDNFSESRIISSWGY
ZED1_349 MSKNNKKKRRWDLXNGGXLXEELIASFDGKTNPIRCFSSDQILKATDNFSESRIISSWGY
ZED1_481 MSKNNKKKRRWDLKNGGILLEELIASFDGKTNPIRCFSSXQILKATDNFSESRIISSWGY
ZED1_443 MSKNNKKKRRWDLKNGGILLEELIASFDGKXXPIXCFSSDQILKATDNFSESRIISSWGY
ZED1_485 MSKNNKKKRRWDLKNGGILLEELIASFDGKTNPIRCFSSDQXLKATDNFSXSRIISSWGY
ZED1_333 MSKNNKKKRRWXLKNGGILLEELIASFDGKTNPIRCFSSDQILKXTDNFSESRIISSWGY
ZED1_440 MSKNNKKKRRWDLKNGGILLEELIASFDGXTNPIRCXXSDQILKATDNFSESRIISSWGY
ZED1_103 MSKNNKKKRRWDLKNGGILLEELIASFDGKTNPIRCFSSDQILKATDNXSESRIISSWGY
ZED1_529 MSKNNKKKRRWDLKNGGILLEELIASFDGKTNPIRCFSSDQILKATDNFSESRIXSSWGY
ZED1_71  XSKNNKKKRRWDLKNGGILLEELIASFDGKTNPIRCFSSDQILKATDNFSESRIISSWXY
ZED1_503 MSKNNKKKRRWDLKNGGILLEELIASFDGKTNPIRCFSSDQILKATDXXSESRIISSWGY
ZED1_420 MSKNNKKKRRWDLKNGGILLEELIAXFDGKTNPXRCFSSDQILKXTDNXSESRIISSWGY
ZED1_744 MSKNNKKKRRWDLKNGGILLEELIASFDGKTNPIRCFSSDQILKATDNFSESRIISSWGY
ZED1_346 MSKNNKKKRRWDLXXXXXLLEELIASFDGKTNPIRCFSSDQILKATDNFSESRIISSWGY
ZED1_58  MXKNNKKKRRWDLKNGGILLEELIASFDGKTNPIRCFSSDQILKATDNFSESRIISSWGY
ZED1_587 MSKNNKKKRRWDLKNGGILLEELIASFDGKTNPIRCFSSDQILKATDNFSESRIISSWGY
ZED1_150 MSKNNKKKRRWDLKNGGILLEELIASFDGKTNPIRCFSSDQILKAXDNFSESRIISSWGY
ZED1_697 MSKNNKKKRRWDLKNGGILLEELIASFDGKTNPIRCFSSDQILKATDNFSESRIISSWGY
ZED1_664 MSKNNKKKRRWDLKNGGILLEELIASFDGKTNPIRCFSSDQILKATDNFSESRIISSWGY
ZED1_661 MSKNNKKKRRWDLKNGGILLEELIASFDGKTNPIRCFSSDQILKATDNFSESRIISSWGY
ZED1_560 MSKNNKKKRRWDLKNGGILLEELIASFDGKTNPIRCFSSDQILKATDNFSESRIISSWGY
ZED1_601 MSKNNKKKRRWDLKNGGILLEELIASFDGKTNPIRCFSSDQILKATDNFSESRIISSWGY
ZED1_602 MSKNNKKKRRWDLKNGGILLEELIASFDGKTNPIRCFSSDQILKATDNFSESRIISSWGY
ZED1_699 MSKNNKKKRRWDLKNGGILLEELIASFDGKTNPIRCFSSDQILKATDNFSESRIISSWGY
ZED1_712 MSKNNKKKRRWDLKNGGILLEELIASFDGKTNPIRCFSSDQILKATDNFSESRIISSWGY
ZED1_671 MSKNNKKKRRWDLKNGGILLEELIASFDGKTNPIRCFSSDQILKATDNFSESRIISSWGY
ZED1_83  MSKNNKKKRRWDLKNGGILLEELIASFDGKTNPIRCFSSDQILKATDNFSESRIISSWGY
ZED1_104 MSKNNKKKRRWDLKNGGILLEELIASFDGKTXPIRCFSSDQILKATXNFSESRIISSWGY
ZED1_733 XSKNNKKKRRWDLKXGGILLEELIASFDGKTXPIRCFSSDQILKATDNFSESRIISSWGY
ZED1_441 MSKNNKKKRRWDLKNGGILLEELIASFDGXTNPIRCFSSDQILKATXNFSESRIIXSWGY
ZED1_630 MSKNNKKKRRWDLKNGGILLEELIASFDGKTNPIRCFSSDQILKATDNFSESRIISSWGY
ZED1_715 MSKNNKKKRRWDLKNGGILLEELIASFDGKTNPIRCFSSDQILKATDNFSESRIISSWGX
ZED1_130 MSKNNKKKRRWDLKNGGILLEELIASFDGKTXPIRCFSSDQILKATDNFSESRIISSWGY
ZED1_629 MSKNNKKKRRWDLKNGGILLEELIASFDGKTNPIRCFSSDQILKATDNFSESRIISSWGY
ZED1_493 MSKNNKKKRRWDLKNGGILLEELIASFDGKTNPIRCFSSDQILKXTDNFSESRIISSWGY
ZED1_770 MSKNNKKKRRWDLKNGGILLEELIASFDGKTNPIRCFSSDQILKATDNFSXSRXISSWGY
ZED1_600 MSKNNKKKRRWDLKNGGILLEELIASFDGKTNPIRCFSSDQILKATDNFSESRIISSWGY
ZED1_372 MSKNNKKKRRWDLKNGGXLLEELIAXFDGKTNXIRCFSSDQILKATDNFSESRIISSWGY
ZED1_581 MSKNNKKKRRWDLKNGGILLEELIASFDGKTNPIRCFSSDQILKATDNFSESRIISSWGY
ZED1_659 MSKNNKKKRRWDLKNGGILLEELIASFDGKTNPIRCFSSDQILKATDNFSESRIISSWGY
ZED1_555 MSKNNKKKRRWDLKNGGILLEELIASFDGKTNPIRCFSSDQILKATDNFSESRIISSWGY
ZED1_453 MSKNNKKKRRWDLKNGGILLEELIASFDGKXNPIRCFSSDQILKATDNFSESRIISSWGY
ZED1_121 MSKNNKKKRRWDLKNGGILLEELIASFDGKTNPIRCFSSDQILKATDNFSESRIISSWGY
ZED1_219 MSKNNKKKRRWDLKNGGILLEELIAXFDGKTNPIRCFSSDQILKATDNFSESRIISSWGY
ZED1_625 MSKNNKKKRRWDLKNGGILLEELIASFDGKTNPIRCFSSDQILKATDNFSESRIISSWGY
ZED1_232 MSXNNKKKRXWXLKNGGILLEELIASFDGKTNPIRCFSSDQILKATDNFSESRIISSWGY
ZED1_424 MSKNNKKKRRWDLKNGGILLEELIASXXGKTNPIRCFSSDQXLKATDNFSESRIISSWGY
ZED1_496 MSKNNKKKRRWDLKNGGILLEELIASFDGKTNPIRCFSSDQILKAXDNFSESRIISSWGY
ZED1_495 MSKNNKKKRRWDLKNGGILLEELIASFDGKTNPIRCFSSDQILKAXDNFSESRIISSWGY
ZED1_399 MSKNNKKKRRWDLKNGGILLEXLXAXFDGKTNPIRCFSSDQILKATDNFSESRIISSWGY
ZED1_40  MXXNNKKKRRWDLKNGGXLLEELIASFDGKTNPIRCFSSDQILKATDNFSESRIISSWGY
ZED1_739 MSKNNKKKRRWDLKNGGXLXEELIASFDGKTNPIRCFSSDQILKATDNFSESRIISSWGY
ZED1_559 MSKNNKKKRRWDLKNGGILLEELIASFDGKTNPIRCFSSDQILKATDNFSESRIISSWGY
ZED1_549 MSKNNKKKRRWDLKNGGILLEELIASFDGKTNPIRCFSSDQILKATDNFSESRIISSWGY
ZED1_538 MSKNNKKKRRWDLKNGGILLEELIASFDGKTNPIRCFSSDQILKATDNFSESRIISSXXY
ZED1_248 MSKXNKKKRRWDLKNGGILLEELIASFDGKTNPIRCFSSDQILKATDNFSESRIISSWGY
ZED1_494 MSKNNKKKRRWDLKNGGILLEELIASFDGKTNPIRCFSSDQILKAXDNFSESRIISSXXX
ZED1_500 MSKNNKKKRRWDLKNGGILLEELIASFDGKTNPIRCFSSDQILKATXNFSESRIISSWGY
ZED1_640 MSKNNKKKRRWDLKNGGILLEELIASFDGKTNPIRCFSSDQILKATDNFSESRIISSWGY
ZED1_151 MSXNNKKKRRWDLKNGGILLEELIASFDGKTNPIRCFSSDQILKATDNFSESRIISSWGY
ZED1_492 MSKNNKKKRRWDLKNGGILLEELIASFDGKTNPIRCFSSDQILKXTXNFSESRIISSWGY
ZED1_624 MSKNNKKKRRWDLKNGGILLEELIASFDGKTNPIRCFSSDQILKATDNFSESRIISSWGY
ZED1_682 MSKNNKKKRRWDLKNGGILLEELIASFDGKTNPIRCFSSDQILKATDNFSESRIISSWGY
ZED1_627 MSKNNKKKRRWDLKNGGILLEELIASFDGKTNPIRCFSSDQILKATDNFSESRIISSWGY
ZED1_509 MSKNNKKKRRWDLKNGGILLEELIASFDGKTNPIRCFSSDQILKATDNXSESRIISSWGY
ZED1_609 MSKNNKKKRRWDLKNGGILLEELIASFDGKTNPIRCFSSDQILKATDNFSESRIISSWGY
ZED1_168 MSKXNKXKRRWDLKNGGILLEELIXSFDGKTNPIRCFSSDQILKATDNFSESRIISSWGY
ZED1_352 MSKNNKKKRRWDLXNGGILLEELIASFDGKTNPIRCXSSDQILKATDNFSESRIISSWGY
ZED1_253 MSKNXKKKRRWDLXNGGILLEELIASFDGKTNPIRCFSSDQILKATDNFSESRIISSWGY
ZED1_463 MSKNNKKKRRWDLKNGGILLEELIASFDGKTNXIRCFSSDQILKATDNFSESRIISSWGY
ZED1_648 MSKNNKKKRRWDLKNGGILLEELIASFDGKTNPIRCFSSDQILKATDNFSESRIISSWGY
ZED1_646 MSKNNKKKRRWDLKNGGILLEELIASFDGKTNPIRCFSSDQILKATDNFSESRIISSWGY
ZED1_635 MSKNNKKKRRWDLKNGGILLEELIASFDGKTNPIRCFSSDQILKATDNFSESRIISSWGY
ZED1_773 MSKNNKKKRRWDLKNGGILLEELIASFDGKTNPIRCFSSDQILKATDNFSESRIISSWGY
ZED1_196 MSKNNKKKRRWDLKNGGILLEELIASFDGKTNPIRCFSSDQILKATDNFSESRIISSWGY
ZED1_693 MSKNNKKKRRWDLKNGGILLEELIASFDGKTNPIRCFSSDQILKATDNFSESRIISSWGY
ZED1_335 MSKNNKKKRRWXLKNGGILLEELIASFDGKTNPIRCFSSDQILKATDNFSESRIISSWGY
ZED1_578 MSKNNKKKRRWDLKNGGILLEELIASFDGKTNPIRCFSSDQILKATDNFSESRIISSWGY
ZED1_239 MSKXXKKKRRXDLKNGGILLEELIASFDGKTNPIRCFSSDQILKATDNFSESRIISSWGY
ZED1_667 MSKNNKKKRRWDLKNGGILLEELIASFDGKTNPIRCFSSDQILKATDNFSESRIISSWGY
ZED1_680 MSKNNKKKRRWDLKNGGILLEELIASFDGKTNPIRCFSSDQILKATDNFSESRIISSWGY
ZED1_78  MSKNNKKKRRWDLKNGGILLEELIASFDGKTNPIRCFSSDQILKATDNFSESRIISSWGY
ZED1_167 MSKNNKKKRRWDLKNGGILLEELIASFDGKTNPIRCFSSDQILKATDNFSESRIISSWGY
ZED1_326 MSKNNKKKRRXDLKNGGILLEELIASFDGKTNPIRCFSSDQILKATDNFSESRIISSWGY
ZED1_690 MSKNNKKKRRWDLKNGGILLEELIASFDGKTNPIRCFSSDQILKATDNFSESRIISSWGY
ZED1_616 MSKNNKKKRRWDLKNGGILLEELIASFDGKTNPIRCFSSDQILKATDNFSESRIISSWGY
ZED1_274 MSKNNKXKRRWDLKNGGILLEELIASFDGKTNPIRCFSSDQILKATDNFSESRIISSWGY
ZED1_126 MSKNNKKKRRWDLKNGGILLEELIASFXXKTNPIRCFSSDQILKATDNFSESRIISSWGY
ZED1_415 MSKNNKKKRRWDLKNGGILLEELIXSFDGKTNPIRCFSSDQILKATDNFSESRIISSWGY
ZED1_577 MSKNNKKKRRWDLKNGGILLEELIASFDGKTNPIRCFSSDQILKATDNFSESRIISSWGY
ZED1_254 MSKNXKKKRRWDLKNXGXLLEELIASFDGKTNPIRCFSSDQILKATDNFSESRIISSWGY
ZED1_433 MSKNNKKKRRWDLKNGGILLEELIASFXGKTNPIRCFSSDQILKATDNFSESRIISSWGY
ZED1_660 MSKNNKKKRRWDLKNGGILLEELIASFDGKTNPIRCFSSDQILKATDNFSESRIISSWGY
ZED1_776 MSKXNKKKRRWDXKNGGILLEELIASFDGKTNPIRCFSSDQILKATDNFSESRIISSWGY
ZED1_735 XSKNNKKKRRWDLKNGGILLEELIASFDXKTNPIRCFSSDQILKATDNFSESRIISSWGY
ZED1_56  MXKNNKKKRRWDLKNGGILLEELIASFDGKTNPIRCFSSDQILKATDNFSESRIISSWGY
ZED1_786 MSXNXKKKRRWDLKNGGILLEELIASFDGKXNPIRCFSSDQILKATDNFSESRIISSWGY
ZED1_477 MSKNNKKKRRWDLKNGGILLEELIASFDGKTNPIRCFSXDQILKATDNFSESRIISSWGY
ZED1_775 MSKNNKKKRRWDLKNGGILLEELIASFDGKTNPIRCFXSDQILKATDNFSESRIISSWGY
ZED1_315 MSKNNKKKRXWDLKNGGILLEELIASFDGKTNPIRCFSSDQILKATDNFSESRIISSWGY
ZED1_798 MSKNNKKKRRWDLKNGGILLEELIASFDGKXNPIRCFSSDQILKATDNFSESRIISSWGY
ZED1_343 MSKNNKKKRRWDXKNGGILLEELIASFDGKTNPIRCFSSDQILKATDNFSESRIISSWGY
ZED1_138 MSKNNKKKRRWDLKNGGILLEELIASFDGKTNPIRCFSSDQILKATDNFSESRIISSWGY
ZED1_226 MSXXNKKKRRWDLKNGGILLEELIASFDGKTNPIRCFSSDQILKATDNFSESRIISSWGY
ZED1_596 MSKNNKKKRRWDLKNGGILLEELIASFDGKTNPIRCFSSDQILKATDNFSESRIISSWGY
ZED1_336 MSKNNKKKRRWXLKNGGILLEELIASFDGKTNPIRCFSSDQILKATDNFSESRIISSWGY
ZED1_706 MSKNNKKKRRWDLKNGGILLEELIASFDGKTNPIRCFSSDQILKATDNFSESRIISSWGY
ZED1_426 MSKNNKKKRRWDLKNGGILLEELIASXDGKTNPIRCFSSDXILKATDNFSESRIISSWGY
ZED1_665 MSKNNKKKRRWDLKNGGILLEELIASFDGKTNPIRCFSSDQILKATDNFSESRIISSWGY
ZED1_730 XXKNNKKKRRWDLKNGGILLEELIASFDGKTNPIRCFXSDQILKATDNFSESRIISSWGY
ZED1_643 MSKNNKKKRRWDLKNGGILLEELIASFDGKTNPIRCFSSDQILKATDNFSESRIISSWGY
ZED1_255 MSKNXKKKRRWDLKNGGILLEELIASFDGKTNPIRCFSSDQXLKXTDNFSESRIISSWGY
ZED1_153 MSKNNKKKRRWDLKNGGILLEELIASFDGKTNPIRCFSSDQILKATDNFSESRIISSWGY
ZED1_133 MSKNNKKKRRWDLKNGGILLEELIASFDGKTNPIRCFSSDQILKATDNFSESRIISSWGY
ZED1_519 MSKNNKKKRRWDLKNGGILLEELIASFDGKTNPIRCFSSDQILKATDNFSEXRIISSWGY
ZED1_257 MSKNXKKKRRWDLKNGGILLEELIASFDGKTNPIRCFSSDQILKATDNFSESRIISSWGY
ZED1_272 MSKNNKXXRRWDLKNGGILLEELIASFDGKTNPIRCFSSDQILKATDNFSESRIISSWGY
ZED1_418 MSKNNKKKRRWDLKNGGILLEELITSFDGKTNPIRCFSSDQILKATDNFSESRIISSWGY
ZED1_475 MSKNNKKKRRWDLKNGGILLEELIASFDGKTNPIRCFSXDQILKATDNFSESRIISSWGY
ZED1_623 MSKNNKKKRRWDLKNGGILLEELIASFDGKTNPIRCFSSDQILKATDNFSESRIISSWGY
ZED1_100 MSKNNKKKRRWDLKNGGILLEELIASFDGKTNPIRCXSSDQILKATDXFSESRXISSWGY
ZED1_57  MXKNNKKKRRWDLKNGGILLEELIASFDGKTNPIRCFSSDQILKATDNFSESRIISSWGY
ZED1_579 MSKNNKKKRRWDLKNGGILLEELIASFDGKTNPIRCFSSDQILKATDNFSESRIISSWGY
ZED1_467 MSKNNKKKRRWDLKNGGILLEELIASFDGKTNPXRCFSSDQILKATDNFSESRIISSWGY
ZED1_584 MSKNNKKKRRWDLKNGGILLEELIASFDGKTNPIRCFSSDQILKATDNFSESRIISSWGY
ZED1_155 MSKNNKKKRRWDLKNGGILLEELIASFDGKTNPIRCXSSDQILKATDNFSESRIISSWGY
ZED1_247 MSKXNKKKRRWDLKNGGILLEELIASFDGKTNPIRCFSSDQILKATXNXSESRIISSWGY
ZED1_528 MSKNNKKKRRWDLKNGGILLEELIASFDGKTNPIRCFSSDQILKATDNFSESRIXSSWGY
ZED1_90  MSKNNKKKRRWDLKNGGILLEELIASFDGKTNPIRCFSSDQILKATDNFSESRIISSWXY
ZED1_146 MSKNNKKKRRWDLKNGGILLEELIASFDGKTNPIRCFSSDQILKATDNXSESRIISSWGY
ZED1_543 MSKNNKKKRRWDLKNGGILLEELIASFDGKTNPIRCFSSDQILKATDNFSESRIISSWXX
ZED1_542 MSKNNKKKRRWDLKNGGILLEELIASFDGKTNPIRCFSSDQILKATDNFSESRIISSWXX
ZED1_593 MSKNNKKKRRWDLKNGGILLEELIASFDGKTNPIRCFSSDQILKATDNFSESRIISSWGY
ZED1_759 MSKNNKKKRRWDLKNGGILLEELIASFDGKTNPIRCFSSDQILKATDNFSESRIISSWGY
ZED1_686 MSKNNKKKRRWDLKNGGILLEELIASFDGKTNPIRCFSSDQILKATDNFSESRIISSWGY
ZED1_688 MSKNNKKKRRWDLKNGGILLEELIASFDGKTNPIRCFSSDQILKATDNFSESRIISSWGY
ZED1_434 MSKNNKKKRRWDLKNGGILLEELIASFXGKTNPIRCFSSDQILKATDNFSESRIISSWGY
ZED1_514 MSKNNKKKRRWDLKNGGILLEELIASFDGKTNPIRCFSSDQILKATDNFXESRIISSWGY
ZED1_561 MSKNNKKKRRWDLKNGGILLEELIASFDGKTNPIRCFSSDQILKATDNFSESRIISSWGY
ZED1_572 MSKNNKKKRRWDLKNGGILLEELIASFDGKTNPIRCFSSDQILKATDNFSESRIISSWGY
ZED1_652 MSKNNKKKRRWDLKNGGILLEELIASFDGKTNPIRCFSSDQILKATDNFSESRIISSWGY
ZED1_125 MSKNNKKKRRWDLKNGGILLEELIASFDGKTNPIRCFSSDQILKATDNFSESRIISSWGY
ZED1_676 MSKNNKKKRRWDLKNGGILLEELIASFDGKTNPIRCFSSDQILKATDNFSESRIISSWGY
ZED1_695 MSKNNKKKRRWDLKNGGILLEELIASFDGKTNPIRCFSSDQILKATDNFSESRIISSWGY
ZED1_165 MSKNNKKKRRWDLKNGGILLEELIASFDGKTNPIRCFSSDQILKATDNFSESRIISSWGY
ZED1_614 MSKNNKKKRRWDLKNGGILLEELIASFDGKTNPIRCFSSDQILKATDNFSESRIISSWGY
ZED1_445 MSKNNKKKRRWDLKNGGILLEELIASFDGKXNPIRCXSSDXILKATDNFSESRIISSWGY
ZED1_118 MSKNNKKKRRWDLKNGGILLEELIASFDGKXNPIRCFSSDQILKATDNFSESRIISSWGY
ZED1_586 MSKNNKKKRRWDLKNGGILLEELIASFDGKTNPIRCFSSDQILKATDNFSESRIISSWGY
ZED1_606 MSKNNKKKRRWDLKNGGILLEELIASFDGKTNPIRCFSSDQILKATDNFSESRIISSWGY
ZED1_107 MSKNNKKKRRWDLKNGGILLEELIASFDGKTNPIRCXSSDQILKATDNFSESRIISSWGY
ZED1_87  MSKNNKKKRRWDLKNGGILLEELIASFDGKTNPIRCFSSDQILKATDNFSESRXISSWGY
ZED1_753 MSKNNKKKRRWDLKNGGILLEELIASFDGKTNPIRCFSSDQILKATDNFSESRIISSWGY
ZED1_134 MSKNNKKKRRXDLKNGGILLEELIASFDGKTNPIRCFSSDQILKATDNFSESRIISSWGY
ZED1_568 MSKNNKKKRRWDLKNGGILLEELIASFDGKTNPIRCFSSDQILKATDNFSESRIISSWGY
ZED1_244 MSKXNKKKRRWDLKNGXILLEEXIASFDGKTNPIRCFSSDQILKATDNFSESRIISSWGY
ZED1_551 MSKNNKKKRRWDLKNGGILLEELIASFDGKTNPIRCFSSDQILKATDNFSESRIISSWGY
ZED1_552 MSKNNKKKRRWDLKNGGILLEELIASFDGKTNPIRCFSSDQILKATDNFSESRIISSWGY
ZED1_647 MSKNNKKKRRWDLKNGGILLEELIASFDGKTNPIRCFSSDQILKATDNFSESRIISSWGY
ZED1_701 MSKNNKKKRRWDLKNGGILLEELIASFDGKTNPIRCFSSDQILKATDNFSESRIISSWGY
ZED1_205 MSKNNKKKRRWDLKNGGILLEELIASFDXKTNPIRCFSSDQILKATDNFSESRIISSWGY
ZED1_105 MSKNNKKKRRWDLKNGGILLEELIASFDGKTNXIRCFSSDQILKATDNFSESRIISSWGY
ZED1_710 MSKNNKKKRRWDLKNGGILLEELIASFDGKTNPIRCFSSDQILKATDNFSESRIISSWGY
ZED1_619 MSKNNKKKRRWDLKNGGILLEELIASFDGKTNPIRCFSSDQILKATDNFSESRIISSWGY
ZED1_476 MSKNNKKKRRWDLKNGGILLEELIASFDGKTNPIRCFSXDQILKATDNFSESRIISSWGY
ZED1_608 MSKNNKKKRRWDLKNGGILLEELIASFDGKTNPIRCFSSDQILKATDNFSESRIISSWGY
ZED1_658 MSKNNKKKRRWDLKNGGILLEELIASFDGKTNPIRCFSSDQILKATDNFSESRIISSWGY
ZED1_732 XSKNNKKKRRWDLKNGGILLEELIASFXGKTNPIRCFSSDQILKATDNFSESRIISSWGY
ZED1_258 MSKNXKKKRRWDLKNGGILLEELIASFDGKTNPIRCFSSDQILKATDNFSESRIISSWGY
ZED1_271 MSKNNKXXRRWDLKNGGILLEELIASFDGKTNPIRCFSSDQILKATDNFSESRIISSWGY
ZED1_566 MSKNNKKKRRWDLKNGGILLEELIASFDGKTNPIRCFSSDQILKATDNFSESRIISSWGY
ZED1_678 MSKNNKKKRRWDLKNGGILLEELIASFDGKTNPIRCFSSDQILKATDNFSESRIISSWGY
ZED1_154 XSXNNKKXXRWDLKNGGILLEELIASFDGKTNPIRCFSSDQILKATDNFSESRIISSWGY
ZED1_592 MSKNNKKKRRWDLKNGGILLEELIASFDGKTNPIRCFSSDQILKATDNFSESRIISSWGY
ZED1_615 MSKNNKKKRRWDLKNGGILLEELIASFDGKTNPIRCFSSDQILKATDNFSESRIISSWGY
ZED1_662 MSKNNKKKRRWDLKNGGILLEELIASFDGKTNPIRCFSSDQILKATDNFSESRIISSWGY
ZED1_436 MSKNNKKKRRWDLKNGGILLEELIASFDXKTNPIRCFSSDQILKATDNFSESRIISSWGY
ZED1_607 MSKNNKKKRRWDLKNGGILLEELIASFDGKTNPIRCFSSDQILKATDNFSESRIISSWGY
ZED1_622 MSKNNKKKRRWDLKNGGILLEELIASFDGKTNPIRCFSSDQILKATDNFSESRIISSWGY
ZED1_510 MSKNNKKKRRWDLKNGGILLEELIASFDGKTNPIRCFSSDQILKATDNFXESRIIXSWGY
ZED1_533 MSKNNKKKRRWDLKNGGILLEELIASFDGKTNPIRCFSSDQILKATDNFSESRIIXSWGY
ZED1_504 MSKNNKKKRRWDLKNGGILLEELIASFDGKTNPIRCFSSDQILKATDXXSESRIISSWGY
ZED1_764 MSKNNKKKRRWDLKNGGILLEELIASFDGKTNPIRCFSSDQILKATDNFSESRIISSWGY
ZED1_729 XSKNNKKKRRWDLKNGGILLEELIASFDGKTNPIRCFSSDQILKATDNFSESRIISSWGY
ZED1_800 MSKNNKKKRRWDLKNGGILLEELIASFDGKTNPIRCFSSDQILKATDNFSESRIISSWGY
ZED1_179 MSKNNKKKRRWDLKNGGILLEELIASFDGKTNPIXCFSSDQILKATDNFSESRIISSWGY
ZED1_768 MSXNNKKKRRWDLKNGGILLEELIASFDGKTNPIRCFSSDQILKATDNFSESRIISSWGY
ZED1_650 MSKNNKKKRRWDLKNGGILLEELIASFDGKTNPIRCFSSDQILKATDNFSESRIISSWGY
ZED1_654 MSKNNKKKRRWDLKNGGILLEELIASFDGKTNPIRCFSSDQILKATDNFSESRIISSWGY
ZED1_75  MSKNNXKKRRWDLKNGGILLEELIASFDGKTNPIRCFSSDQILKATDNFSESRIISSWGY
ZED1_186 MSKNXXKKRRWDLKNGGILLEELIASFDGKTNPIRCFSSDQILKATDNFSESRIISSWGY
ZED1_803 MSKNXKKKRRWDLKNGGILLEELIASFDGKTNPIRCFSSDQILKATDNFSESRIISSWGY
ZED1_188 MSKNXKKKRRWDLKNGGILLEELIASFDGKTNPIRCFSSDQILKATDNFSESRIISSWGY
ZED1_187 MSKNXKKKRRWDLKNGGILLEELIASFDGKXNPIRCFSSDQILKATDNFSESRIISSWGY
ZED1_452 MSKNNKKKRRWDLKNGGILLEELIASFDGKXNPIRCFSSDQILKATDNFSESRIISSWGY
ZED1_14  MSKNNKKKRRWDLKNGGILLEELIASFDGKXNPIRCFSSDQILKATDNFSESRIISSWGY
ZED1_192 MSKNNKKKRRWDLKNGGILLEELIASFDGKXNPIRCFSSDQILKATDNFSESRIISSWGY
ZED1_364 MSKNNKKKRRWDLKXGGILLEELIASFDGKTNPIRCFSSDQILKATDNFSESRIISSWGY
ZED1_178 MSKNNKKKRRWDLKXGGILLEELIASFDGKTNPIRCFSSDQILKATDNFSESRIISSWGY
ZED1_365 MSKNNKKKRRWDLKXGGILLEELIASFDGKTNPIRCFSSDQILKATDNFSESRIISSWGY
ZED1_801 MSKNNKKKRRWDLKNGGILLEELIASFDGKTNPIRCFSSDQILKATDNFSESRIISSWGY
ZED1_113 MSKNNKKKRRXDLKNGGILLEELIASFDGKTNPIRCFSSDQILKATDNFSESRIISSWGY
ZED1_328 MSKNNKKKRRXDLKNGGILLEELIASFDGKTNPIRCFSSDQILKATDNFSESRIISSWGY
ZED1_804 MSKNNKKKRRXDLKNGGILLEELIASFDGKTNPIRCFSSDQILKATDNFSESRIISSWGY
ZED1_642 MSKNNKKKRRWDLKNGGILLEELIASFDGKTNPIRCFSSDQILKATDNFSESRIISSWGY
ZED1_122 MSKNNKKKRRWDLKNGGILLEELIASFDGKTNPIRCFSSDQILKATDNFSESRIISSWGY
ZED1_562 MSKNNKKKRRWDLKNGGILLEELIASFDGKTNPIRCFSSDQILKATDNFSESRIISSWGY
ZED1_563 MSKNNKKKRRWDLKNGGILLEELIASFDGKTNPIRCFSSDQILKATDNFSESRIISSWGY
ZED1_598 MSKNNKKKRRWDLKNGGILLEELIASFDGKTNPIRCFSSDQILKATDNFSESRIISSWGY
ZED1_653 MSKNNKKKRRWDLKNGGILLEELIASFDGKTNPIRCFSSDQILKATDNFSESRIISSWGY
ZED1_670 MSKNNKKKRRWDLKNGGILLEELIASFDGKTNPIRCFSSDQILKATDNFSESRIISSWGY
ZED1_672 MSKNNKKKRRWDLKNGGILLEELIASFDGKTNPIRCFSSDQILKATDNFSESRIISSWGY
ZED1_754 MSKNNKKKRRWDLKNGGILLEELIASFDGKTNPIRCFSSDQILKATDNFSESRIISSWGY
ZED1_84  MSKNNKKKRRWDLKNGGILLEELIASFDGKTNPIRCFSSDQILKATDNFSESRIISSWGY
ZED1_811 MSKNNKKKRRWDLKNGGILLEELIASFDGKTNPIRCFSSDQILKATDNFSESRIISSWGY
ZED1_675 MSKNNKKKRRWDLKNGGILLEELIASFDGKTNPIRCFSSDQILKATDNFSESRIISSWGY
ZED1_634 MSKNNKKKRRWDLKNGGILLEELIASFDGKTNPIRCFSSDQILKATDNFSESRIISSWGY
ZED1_546 MSKNNKKKRRWDLKNGGILLEELIASFDGKTNPIRCFSSDQILKATDNFSESRIISSWGY
ZED1_632 MSKNNKKKRRWDLKNGGILLEELIASFDGKTNPIRCFSSDQILKATDNFSESRIISSWGY
ZED1_558 MSKNNKKKRRWDLKNGGILLEELIASFDGKTNPIRCFSSDQILKATDNFSESRIISSWGY
ZED1_557 MSKNNKKKRRWDLKNGGILLEELIASFDGKTNPIRCFSSDQILKATDNFSESRIISSWGY
ZED1_681 MSKNNKKKRRWDLKNGGILLEELIASFDGKTNPIRCFSSDQILKATDNFSESRIISSWGY
ZED1_683 MSKNNKKKRRWDLKNGGILLEELIASFDGKTNPIRCFSSDQILKATDNFSESRIISSWGY
ZED1_194 MSKNNKKKRRWDLKNGGILLEELIASFDGKTNPIRCFSSDQILKATDNFSESRIISSWGY
ZED1_597 MSKNNKKKRRWDLKNGGILLEELIASFDGKTNPIRCFSSDQILKATDNFSESRIISSWGY
ZED1_736 XSKNNKKKRRWDLKNGGILLEELIASFDGKTNPIRCFSSDQILKATDNFSESRIISSWGY
ZED1_547 MSKNNKKKRRWDLKNGGILLEELIASFDGKTNPIRCFSSDQILKATDNFSESRIISSWGY
ZED1_595 MSKNNKKKRRWDLKNGGILLEELIASFDGKTNPIRCFSSDQILKATDNFSESRIISSWGY
ZED1_674 MSKNNKKKRRWDLKNGGILLEELIASFDGKTNPIRCFSSDQILKATDNFSESRIISSWGY
ZED1_199 MSKNNKKKRRWDLKNGGILLEELIASFDGKTNPIRCFSSDQILKATDNFSESRIISSWGY
ZED1_5   MSKNNKKKRRWDLKNGGILLEELIASFDGKTNPIRCFSSDQILKATDNFSESRIISSWGY
ZED1_10  MSKNNKKKRRWDLKNGGILLEELIASFDGKTNPIRCFSSDQILKATDNFSESRIISSWGY
ZED1_794 MSKNNKKKRRWDLKNGGILLEELIASFDGKTNPIRCFSSDQILKATDNFSESRIISSWGY
ZED1_554 MSKNNKKKRRWDLKNGGILLEELIASFDGKTNPIRCFSSDQILKATDNFSESRIISSWGY
ZED1_808 MSKNNKKKRRWDLKNGGILLEELIASFDGKTNPIRCFSSDQILKATDNFSESRIISSWGY
ZED1_17  MSKNNKKKRRWDLKNGGILLEELIASFDGKTNPIRCFSSDQILKATDNFSESRIISSWGY
ZED1_573 MSKNNKKKRRWDLKNGGILLEELIASFDGKTNPIRCFSSDQILKATDNFSESRIISSWGY
ZED1_574 MSKNNKKKRRWDLKNGGILLEELIASFDGKTNPIRCFSSDQILKATDNFSESRIISSWGY
ZED1_416 MSKNNKKKRRWDLKNGGILLEELIXSFDGKTNPIRCFSSDQILKATDNFSESRIISSWGY
ZED1_417 MSKNNKKKRRWDLKNGGILLEELIXSFDGKTNPIRCFSSDQILKATDNFSESRIISSWGY
ZED1_449 MSKNNKKKRRWDLKNGGILLEELIASFDGKXNPIRCFSSDQILKATDNFXESRIISSWGY
ZED1_515 MSKNNKKKRRWDLKNGGILLEELIASFDGKTNPIRCFSSDQILKATDNFXESRIISSWGY
ZED1_746 MSKNNKKKRRWDLKNGGILLEELIASFDGKTNPIRCFSSDQILKATDNFSESRIIXSWGY
ZED1_16  MSKNNKKKRRWDLKNGGILLEELIASFDGKTNPIRCFSSDQILKATDNFSESRIIXSWGY
ZED1_531 MSKNNKKKRRWDLKNGGILLEELIASFDGKTNPIRCFSSDQILKATDNFSESRIXSSWGY
ZED1_530 MSKNNKKKRRWDLKNGGILLEELIASFDGKTNPIRCFSSDQILKATDNFSESRIXSSWGY
ZED1_691 MSKNNKKKRRWDLKNGGILLEELIASFDGKTNPIRCFSSDQILKATDNFSESRIISSWGY
ZED1_81  MSKNNKKKRRWDLKNGGILLEELIASFDGKTNPIRCFSSDQILKATDNFSESRIISSWGY
ZED1_13  MSKNNKKXRRWDLKNGGILLEELIASFDGKTNPIRCFSSDQILKATDNFSESRIISSWGY
ZED1_612 MSKNNKKKRRWDLKNGGILLEELIASFDGKTNPIRCFSSDQILKATDNFSESRIISSWGY
ZED1_617 MSKNNKKKRRWDLKNGGILLEELIASFDGKTNPIRCFSSDQILKATDNFSESRIISSWGY
ZED1_59  MXKNNKKKRRWDLKNGGILLEELIASFDGKTNPIRCFSSDQILKATDNFSESRIISSWGY
ZED1     MSKNNKKKRRWDLKNGGILLEELIASFDGKTNPIRCFSSDQILKATDNFSESRIISSWGY
ZED1_18  MSKNNKKKRRWDLKNGGILLEELIASFDGKTNPIRCFSSDQILKATDNFSESRIISSWGY
ZED1_398 MSKNNKKKRRWDLKNGGILLXELIASFDGKTNPIRCFSSDQILKATDNFSESRIISSWGY
ZED1_604 MSKNNKKKRRWDLKNGGILLEELIASFDGKTNPIRCFSSDQILKATDNFSESRIISSWGY
ZED1_638 MSKNNKKKRRWDLKNGGILLEELIASFDGKTNPIRCFSSDQILKATDNFSESRIISSWGY
ZED1_668 MSKNNKKKRRWDLKNGGILLEELIASFDGKTNPIRCFSSDQILKATDNFSESRIISSWGY
ZED1_687 MSKNNKKKRRWDLKNGGILLEELIASFDGKTNPIRCFSSDQILKATDNFSESRIISSWGY
ZED1_734 XSKNNKKKRRWDLKXGGILLEELIASFDGKTNPIRCFSSDQILKATDNFSESRIISSWGY
ZED1_6   MSKNNKKKRRWDLKNGGILLEELIASFDGKTNPIRCFXSDQILKATDNFSESRIISSWGY
ZED1_20  MSKNNKKKRRWDLKNGGILLEELIASFDGKTNPIRCFSSDQILKATDNFSESRIISSWGY
ZED1_21  MSKNNKKKRRWDLKNGGILLEELIASFDGKTNPIRCFSSDQILKATDNFSESRIISSWGY
ZED1_305 MSKNNKKKXRWDLKNGGILLEELIASFDGKTNPIRCFSSDQILKATDNFSESRIISSWGY
ZED1_377 MSKNNKKKRRWDLKNGGXLLEELIASFDGKTNPIRCFSSDQILKATDNFSESRIISSWGY
ZED1_478 MSKNNKKKRRWDLKNGGILLEELIASFDGKTNPIRCFSXDQILKATDNFSESRIISSWGY
ZED1_582 MSKNNKKKRRWDLKNGGILLEELIASFDGKTNPIRCFSSDQILKATDNFSESRIISSWGY
ZED1_628 MSKNNKKKRRWDLKNGGILLEELIASFDGKTNPIRCFSSDQILKATDNFSESRIISSWGY
ZED1_636 MSKNNKKKRRWDLKNGGILLEELIASFDGKTNPIRCFSSDQILKATDNFSESRIISSWGY
ZED1_666 MSKNNKKKRRWDLKNGGILLEELIASFDGKTNPIRCFSSDQILKATDNFSESRIISSWGY
ZED1_669 MSKNNKKKRRWDLKNGGILLEELIASFDGKTNPIRCFSSDQILKATDNFSESRIISSWGY
ZED1_673 MSKNNKKKRRWDLKNGGILLEELIASFDGKTNPIRCFSSDQILKATDNFSESRIISSWGY
ZED1_677 MSKNNKKKRRWDLKNGGILLEELIASFDGKTNPIRCFSSDQILKATDNFSESRIISSWGY
ZED1_684 MSKNNKKKRRWDLKNGGILLEELIASFDGKTNPIRCFSSDQILKATDNFSESRIISSWGY
ZED1_692 MSKNNKKKRRWDLKNGGILLEELIASFDGKTNPIRCFSSDQILKATDNFSESRIISSWGY
ZED1_705 MSKNNKKKRRWDLKNGGILLEELIASFDGKTNPIRCFSSDQILKATDNFSESRIISSWGY
ZED1_694 MSKNNKKKRRWDLKNGGILLEELIASFDGKTNPIRCFSSDQILKATDNFSESRIISSWGY
ZED1_679 MSKNNKKKRRWDLKNGGILLEELIASFDGKTNPIRCFSSDQILKATDNFSESRIISSWGY
ZED1_540 MSKNNKKKRRWDLKNGGILLEELIASFDGKTNPIRCFSSDQILKATDNFSESRIISSWXY
ZED1_355 MSKNNKKKRRWDLXNGGILLEELIASFDGKTNPIRCFSSDQILKATDNFSESRIISSWGY
ZED1_152 MSKNNKKKRRWDLKNGGILLEELIASFDGKTNPIRCFSSDQILKATDNFSESRIISSWGY
ZED1_755 MSKNNKKKRRWDLKNGGILLEELIASFDGKTNPIRCFSSDQILKATDNFSESRIISSWGY
ZED1_779 MSKNNKKKRRWDLKNGGILLEELIASFDGKTNPIRCFSSDQILKATDNFSESRIISSWGY
ZED1_778 MSKNNKKKRRWDLKNGGILLEELIASFDGKTNPIRCFSSDQILKATDNFSESRIISSWGY
ZED1_781 MSKNNKKKRRWDLKNGGILLEELIASFDGKTNPIRCFSSDQILKATDNFSESRIISSWGY
ZED1_780 MSKNNKKKRRWDLKNGGILLEELIASFDGKTNPIRCFSSDQILKATDNFSESRIISSWGY
ZED1_782 MSKNNKKKRRWDLKNGGILLEELIASFDGKTNPIRCFSSDQILKATDNFSESRIISSWGY
ZED1_785 MSKNNKKKRRWDLKNGGILLEELIASFDGKTNPIRCFSSDQILKATDNFSESRIISSWGY
ZED1_160 MSKNNKKKRRWDLKNGGILLEELIASFDGKTNPIRCFSSDQILKATDNFSESRIISSWGY
ZED1_201 MSKNNKKKRRWDLKNGGILLEELIASFDGKTNPIRCFSSDQILKATDNFSESRIISSWGY
ZED1_2   MSKNNKKKRRWDLKNGGILLEELIASFDGKTNPIRCFSSDQILKATDNFSESRIISSWGY
ZED1_580 MSKNNKKKRRWDLKNGGILLEELIASFDGKTNPIRCFSSDQILKATDNFSESRIISSWGY
ZED1_119 MSKNNKKKRRWDLKNGGILLEELIASFDGKTNPIRCFSSDQILKATDNFSESRIISSWGY
ZED1_535 MSKNNKKKRRWDLKNGGILLEELIASFDGKTNPIRCFSSDQILKATDNFSESRIIXSWGY
ZED1_644 MSKNNKKKRRWDLKNGGILLEELIASFDGKTNPIRCFSSDQILKATDNFSESRIISSWGY
ZED1_525 MSKNNKKKRRWDLKNGGILLEELIASFDGKTNPIRCFSSDQILKATDNFSESRIXSSWGY
ZED1_15  MSKNNKKKRRWDLKNGGILLEELIASFDGKTNPIRCFSSDQILKATDNFSESRIXSSWGY
ZED1_356 MSKNNKKKRRWDLXNGGILLEELIASFDGKTNPIRCFSSDQILKATDNFSESRIISSWGY
ZED1_354 MSKNNKKKRRWDLXNGGILLEELIASFDGKTNPIRCFSSDQILKATDNFSESRIISSWGY
ZED1_200 MSKNNKKKRRWDLKNGGILLEELIASFDGKTNPIRCFSSDQILKATDNFSESRIISSWGY
ZED1_19  MSKNNKKKRRWDLKNGGILLEELIASFDGKTNPIRCFSSDQILKATDNFSESRIISSWGY
ZED1_337 MSKNNKKKRRWXLKNGGILLEELIASFDGKTNPIRCFSSDQILKATDNFSESRIISSWGY
ZED1_202 MSKNNKKKRRWXLKNGGILLEELIASFDGKTNPIRCFSSDQILKATDNFSESRIISSWGY
ZED1_406 MSKNNKKKRRWDLKNGGILLEXLIASFDGKTNPIRCFSSDQILKATDNFSESRIISSWGY
ZED1_483 MSKNNKKKRRWDLKNGGILLEELIASFDGKTNPIRCFSSDXILKATDNFSESRIISSWGY
ZED1_605 MSKNNKKKRRWDLKNGGILLEELIASFDGKTNPIRCFSSDQILKATDNFSESRIISSWGY
ZED1_704 MSKNNKKKRRWDLKNGGILLEELIASFDGKTNPIRCFSSDQILKATDNFSESRIISSWGY
ZED1_792 MSKNNKKKRRWDLKNGGILLEELIASFDGKTNPIRCFSSDQILKATDNFSESRIISSWGY
ZED1_177 MSKNNKKKRRWDLKNGGILLEELIASFDGKTNPIRCFSSDQILKATDNFSESRIISSWGY
ZED1_769 MSKNNKKKRRWDLKNGGILLEELIASFDGKTNPIRCFSSDQILKATDNFSESRIISSWGY
ZED1_8   MSKNNKKKRRWDLKNGGILLEELIASFDGKTNPIRCFSSDQILKATDNFSESRIISSWGY
ZED1_85  MSKXNKKKRRWDLKNGGILLEELIASFDGKTNPIRCFSSDQILKATDNFSESRIISSWGY
ZED1_249 MSKXNKKKRRWDLKNGGILLEELIASFDGKTNPIRCFSSDQILKATDNFSESRIISSWGY
ZED1_185 MSKXNKKKRRWDLKNGGILLEELIASFDGKTNPIRCFSSDQILKATDNFSESRIISSWGY
ZED1_698 MSKNNKKKRRWDLKNGGILLEELIASFDGKTNPIRCFSSDQILKATDNFSESRIISSWGY
ZED1_159 MSKNNKKKRRWDLKNGGILLEELIASFDGKTNPIRCFSSDQILKATDNFSESRIISSWGY
ZED1_124 MSKNNKKKRRWDLKNGGILLEELIASFDGXTNPIRCFSSDQILKATDNFSESRIISSWGY
ZED1_442 MSKNNKKKRRWDLKNGGILLEELIASFDGXTNPIRCFSSDQILKATDNFSESRIISSWGY
ZED1_180 MSKNNKKKRRWDLKNGGILLEELIASFDGKTNPIRCFSSDQILKATDNFSESRIISSWGY
ZED1_569 MSKNNKKKRRWDLKNGGILLEELIASFDGKTNPIRCFSSDQILKATDNFSESRIISSWGY
ZED1_711 MSKNNKKKRRWDLKNGGILLEELIASFDGKTNPIRCFSSDQILKATDNFSESRIISSWGY
ZED1_575 MSKNNKKKRRWDLKNGGILLEELIASFDGKTNPIRCFSSDQILKATDNFSESRIISSWGY
ZED1_7   MSKNNKKKRRWDLKNGGILLEELIASFDGKTNPIRCFSSDQILKAXDNFSESRIISSWGY
ZED1_345 MSKNNKKKRRWDXKNGGILLEELIASFDGKTNPIRCFSSDQILKATDNFSESRIISSWGY
ZED1_367 MSKNNKKKRRWDLKNXGILLEELIASFDGKTNPIRCFSSDQILKATDNFSESRIISSWGY
ZED1_553 MSKNNKKKRRWDLKNGGILLEELIASFDGKTNPIRCFSSDQILKATDNFSESRIISSWGY
ZED1_590 MSKNNKKKRRWDLKNGGILLEELIASFDGKTNPIRCFSSDQILKATDNFSESRIISSWGY
ZED1_613 MSKNNKKKRRWDLKNGGILLEELIASFDGKTNPIRCFSSDQILKATDNFSESRIISSWGY
ZED1_618 MSKNNKKKRRWDLKNGGILLEELIASFDGKTNPIRCFSSDQILKATDNFSESRIISSWGY
ZED1_631 MSKNNKKKRRWDLKNGGILLEELIASFDGKTNPIRCFSSDQILKATDNFSESRIISSWGY
ZED1_703 MSKNNKKKRRWDLKNGGILLEELIASFDGKTNPIRCFSSDQILKATDNFSESRIISSWGY
ZED1_716 MSKNNKKKRRWDLKNGGILLEELIASFDGKTNPIRCFSSDQILKATDNFSESRIISSWGX
ZED1_283 MSKNNKKXRRWDLKNGGILLEELIASFDGKTNPIRCFSSDQILKATDNFSESRIISSWGY
ZED1_204 MSKNNKKKRXWDLKNGGILLEELIASFDGKTNPIRCFSSDQILKATDNFSESRIISSWGY
ZED1_190 MSKNNKXKRRWDLKNGGILLEELIASFDGKTNPIRCFSSDQILKATDNFSESRIISSWGY
ZED1_193 MSKNNKKKRRWDLKNGGILLEELIASFDGKTNPIRCFSSDQILKATDNFSESRIISSWGY
ZED1_198 MSKNNKKKRRWDLKNGGILLEELIASFDGKTNPIRCFSSDQILKATDNFSESRIISSWGY
ZED1_120 MSKNNKKKRRWDLKNGGILLEELIASFDGKTNPIRCFSSDQILKATDNFSESRIISSWGY
ZED1_774 MSKNNKKKRRWDLKNGGILLEELIASFDGKTNPIRCFSSDQILKATDNFSESRIISSWGY
ZED1_696 MSKNNKKKRRWDLKNGGILLEELIASFDGKTNPIRCFSSDQILKATDNFSESRIISSWGY
ZED1_689 MSKNNKKKRRWDLKNGGILLEELIASFDGKTNPIRCFSSDQILKATDNFSESRIISSWGY
ZED1_663 MSKNNKKKRRWDLKNGGILLEELIASFDGKTNPIRCFSSDQILKATDNFSESRIISSWGY
ZED1_541 MSKNNKKKRRWDLKNGGILLEELIASFDGKTNPIRCFSSDQILKATDNFSESRIISSWXY
ZED1_141 MSKNNKKKRRWDLKNGGILLEELIASFDGKTNPIRCFSSDQILKATDNFSESRIISSWGY
ZED1_143 MSKNNKKKRRWDLKNGGILLEELIASFDGKTNPIRCFSSDQILKATDNFSESRIISSWGY
ZED1_144 MSKNNKKKRRWDLKNGGILLEELIASFDGKTNPIRCFSSDQILKATDNFSESRIISSWGY
ZED1_203 MSKNNKKKRRWDLKNGGILLEELIASFDGKTNPIRCFSSDQILKATDNFSESRIISSWGY
ZED1_117 MSKNNKKKRRWDLKNGGILLEELIASFDGKTNPIRCFSSDQILKATDNFSESRIISSWGY
ZED1_4   MSKNNKKKRRWDLKNGGILLEELIASFDGKTNPIRCFSSDQILKATDNFSESRIISSWGY
ZED1_9   MSKNNKKKRRWDLKNGGILLEELIASFDGKTNPIRCFSSDQILKATDNFSESRIISSWGY
ZED1_23  MSKNNKKKRRWDLKNGGILLEELIASFDGKTNPIRCFSSDQILKATDNFSESRIISSWGY
ZED1_24  MSKNNKKKRRWDLKNGGILLEELIASFDGKTNPIRCFSSDQILKATDNFSESRIISSWGY
ZED1_799 MSKNNKKKRRWDLKNGGILLEELIASFDGKTNPIRCFSSDQILKATDNFSESRIISSWGY
ZED1_767 MSKNNKKKRRWDLKNGGILLEELIASFDGKTNPIRCFSSDQILKATDNFSESRIISSWGY
ZED1_797 MSKNNKKKRRWDLKNGGILLEELIASFDGKTNPIRCFSSDQILKATDNFSESRIISSWGY
ZED1_182 XSKNNKKKRRWDLKNGGILLEELIASFDGKTNPIRCFSSDQILKATDNFSESRIISSWGY
ZED1_737 XSKNNKKKRRWDLKNGGILLEELIASFDGKTNPIRCFSSDQILKATDNFSESRIISSWGY
ZED1_1   MSKNNKKKRRWDLKNGGILLEELIASFDGKTNPIRCFSSDQILKATDNFSESRIISSWGY
ZED1_793 MSKNNKKKRRWDLKNGGILLEELIASFDGKTNPIRCFSSDQILKATDNFSESRIISSWGY
ZED1_795 MSKNNKKKRRWDLKNGGILLEELIASFDGKTNPIRCFSSDQILKATDNFSESRIISSWGY
ZED1_170 MSKNNKKKRRWDLKNGGILLEELIASFDGKTNPIRCFSSDQILKATDNFSESRIISSWGY
ZED1_22  MSKNNKKKRRWDLKNGGILLEELIASFDGKTNPIRCFSSDQILKATDNFSESRIISSWGY
ZED1_25  MSKNNKKKRRWDLKNGGILLEELIASFDGKTNPIRCFSSDQILKATDNFSESRIISSWGY
ZED1_131 MSKNNKKKRRWDLKNGGILLEELIASFDGKTNPIRCFSSDQILKATDNFSESRIISSWGY
ZED1_163 MSKNNKKKRRWDLKNGGILLEELIASFDGKTNPIRCFSSDQILKATDNFSESRIISSWGY
ZED1_166 MSKNNKKKRRWDLKNGGILLEELIASFDGKTNPIRCFSSDQILKATDNFSESRIISSWGY
ZED1_796 MSKNNKKKRRWDLKNGGILLEELIASFDGKTNPIRCFSSDQILKATDNFSESRIISSWGY
ZED1_806 MSKNNKKKRRWDLKNGGILLEELIASFDGKTNPIRCFSSDQILKATDNFSESRIISSWGY
ZED1_3   MSKNNKKKRRWDLKNGGILLEELIASFDGKTNPIRCFSSDQILKATDNFSESRIISSWGY


ZED1_77  -------------------------------------MVSGHKNFLXLXXCCLEFEHPVX
ZED1_33  -------------------------------------MXXXXKNFLKLLXXCLEFEHPVL
ZED1_809 -------------------------------------------------GCCLEFEHPVL
ZED1_36  --------------------------------------MXXXKNALKLXGXCLEFXXXXL
ZED1_719 --------------------------------------MSGHKNALKLIGCCXEXXLPAL
ZED1_723 FIWYKGVIEERQVSIKKWXXXXXXXFTEAYRXXSVSSXXXGXXXAXKLIGCCLEFDLPAL
ZED1_32  SDRISKFVEEGRI-FXMLDPKMLESXGD---DETEEHKIRRXKAVLMLSLRCTGHR----
ZED1_108 SDRISKFVEEGRI-FDMLDPKXLESXGD---DETEEHKIRRMKAVLMLSLRCTGH--RAL
ZED1_721 --------------------------------------MSGHKNALKLIGCCLEFDLPAL
ZED1_237 --------------------------------------MSXHKNALKLIGCCLEFDLPAL
ZED1_48  FIWYKGXXXERQVSIKKWSSQXLSSFXEAYRDISVSSXMSGHKNALXLIGCCLXFDLPXX
ZED1_300 FIWYKGVIEERQVSIKKWSSQXLSSFTEAYRDISVSSXMSGHKNALKLIGCCLEFDLPAL
ZED1_360 FIWYKGVIEERQVSIKKWXSQNLSXFTEAYRDISVSSXMXGHKXALKLIGXXXXFDLXAX
ZED1_379 FIWYKGXIXERQVSIKKWSSXNLSSFTXAYRDISVSSXMSGHKNALXLIGXXLXXXXPXX
ZED1_266 FIWXXGXIEERQVSIXXWSXQNLXSFXEAYRDISVSSXMSGHKNALXLIGCXLXFDLXAX
ZED1_388 FIWYKGVXEERXVXIKKWSSQNLSSFTEAYRDISVSSXMSGHKNALKLIGXCXEXXLPAL
ZED1_371 FIWYKGVIEXRXVXXKXXSXQNLXSFTEAYRDISVSSXMSGHKNALKLIGCXLXFXXPAL
ZED1_243 FIWYKGVIEERQVSIKKWSSQNLSSFTEAYRDISVSSXMXXHXNALKLIGXCLXFDLPAL
ZED1_164 FIWYKGVIEEXXXXXXXXXXXXXXXXXXXXXXXXXXXXMSGHKNALKLIGCCLEFDLPAL
ZED1_393 FIWYKGVIEERQXSXKKWSSQNLSSFTXAYRDISVSSXMSGHKNALKLIGXCLEFDLPAL
ZED1_340 FIWYKGVIEERQVSIKKWSXQNLSSFTEAYRDISVSSXXSGHKNALKLIGXXLEXDLPAL
ZED1_129 FXWYKGVIEERQVSIKKWSSQNLSSFTXXXXXXXXXSXMSGXKNXLKXIGCCLEFDLPAL
ZED1_288 FIWYKGVXEERQVSIKKWSSQNLSXXTXXXRDISVSSXMSGHXXAXKLIGXCLXFDLPAX
ZED1_386 FIWYKGVIEERQVSIKXWXXQNLSSFTEAYRDISVSSXMSGHKNALKLXGXXXXXDLXAL
ZED1_323 FIWYKGVIEERQVSIXKWSSQNLSSFTEAYRDISVSSXMSGHKNALKXIGXCXXXDLXAL
ZED1_31  FIWYKGVIEERQVSIKKWSSQNLSSFTEAYRDISVSSXMSGHKNALKLIGCCLEFDLPAL
ZED1_156 FIWYKGVIEERQVSIKKWSSQNLSSFTEAYRDISVSSXMSGHKNALKLIGCCLEFDLPAL
ZED1_369 FIWYKGVIEERQVXIKKWXSQNLSSFTEAYRDISVSSXMSGHKNALKLIGXCLXXDLPAL
ZED1_66  FIWYKGVIEERQVSIKKWSSXNLSSFXEAYRDISVSSXMSGHKNALKLIGCCLXFDLPAL
ZED1_95  FIWYKGVIEERQVSIKKWSSQNLSSXTEAYRDISVSSXMSGHKNALKLIGXXLEXXLPAL
ZED1_218 FIWXXGVIEERQVSIXKWSSQNLSSFTEAYRDISVSSXMSGHKNALKLIGCXLEFDLXAX
ZED1_414 FIWYKGVIEERQVSIKKWSSQNLSSFTEAYRDISVSSXMSGHKNALKLIGXCLEXDLPAL
ZED1_230 FIWYKGVIEERQVSIKKWSSQNLSSFTEAYRDISVSSXMSGHKNALKLIGXCLEFXLXAL
ZED1_291 FIWYKGVIEERQVSIKKWSSQNLSSFTEAYRDISVSSXMSGHKXALKLIXCCXEFDLPAL
ZED1_468 FIWYKGVIEERQVSIKKWSSQNLSSFTEAYRDISVSSXMSGHKNALKLIGXXXEFDLPAL
ZED1_116 FIWYKGVIEERQVSIKKWSSQNLSSFTEAYRDISVSSXMSGHKNAXKLIGCCLEFDLPAL
ZED1_713 XXXXKGVIEXRQVSIKKWSSQNLSSFTEAYRDISVSSXMSGHKNALKLIGCCLEFDLPAL
ZED1_374 FIWYKGVIEEXQVSIKKWSSQNLSSFTEAYRDISVSSXMSGHKNALKLIGCCLXXDLPAL
ZED1_726 FIXYKGVIEERQVSIKKWSSQNLSSFTEAYRDISVSSXMSGHKNALKXIGCCLEFDLPAL
ZED1_251 XIWYKGVIEERQVSIKKWSSQNLSSFTEAYRDISVSSXMSGHKNALKLIGCCLEFDLPAL
ZED1_106 FIWXKGVIEERQVSIKKWSSQNLSSFTEAYRDISVSSXMSGHKNALKLIGCCLEFDLPAL
ZED1_157 FIWYKGVIEERXVXIKKWXSQNXSSFTEAXRDISXSXXMSGHKNALKLIGCCLEFDLPAL
ZED1_470 FIWYKGVIEERQVSIKKWSSQNLSSFTEAYRDISVSSXMSGHKNALKLIGXCLXFDLPAL
ZED1_294 FIWYKGVIEERQVSIKKWSSQNLSSFTEAYRDISVSSXMSGHKNALKLIGCCLEFDLPAL
ZED1_812 FIWYKGVIXERQVSIKKWSSQNLSSFTEAYRDISVSSXMSGHKNALKLIGCCLEFXLPAL
ZED1_102 FIWYKGVIEERQVSIKKWSSQNLSSFTEAYRDISVSSXMSGHKNALKLIGCCLEFDLPAL
ZED1_431 FIWYKGVIEERQVSIKKWSSQNLSSFTEAYRDISVSSXMSGHKNALKLIGXCLXFDLXAX
ZED1_220 FIWYKGVIEERQVSIKKWSSQNLSSFTEAYRDISVSSXMSGHKNALKLIGCCLEFDLPAL
ZED1_224 FIWXKGXIEERQVSIKKWSSQNLSSFTEAYRDISVSSXMSGHKNALKLIGCCLEFDLPAL
ZED1_444 FIWYKGVIEERQVSIKKWSSQXLSSFTEAYRDISVSSXMSGHKNALKLIGXCLXFDLPAL
ZED1_351 FIWYKGVIEERQVSIKKWSSQNLSSFTEAYRDISVSSXMSGHKXALKLIGCCLEFDLPAL
ZED1_591 FIWYKGVIEERQVSIKKWSSQNLSSFTEAYRDISVSSXMSGHKNALKLIGXCLXFDLPAL
ZED1_429 FIWYKGVIEERQVSIKKWSSQNLSSFTEAYRDISVSSXMSGHKNALKLIGXCLXXDLPAL
ZED1_91  FIWYKGVIEERQVSXKKWSSQNLSSFTEAYRDISVSSXMSGHKNALKLIGCCLXFDLPAL
ZED1_474 FIWYKGVIEERQVSIKKWSSQNLSSFTEAYRDISVSSXMSGHKNALKLIGCCLEFDLPAL
ZED1_656 FIWYKGVIEERQVSIKKWSSQNLSSFTEAYRDISVSSXMSGHKNALKLIGCCLEFDLPAL
ZED1_197 FIWYKGVIEERQVSIKKWSSQNLSSFTEAYRDISVSSXMSGHKNALKLIGCCLEFDLPAL
ZED1_657 FIWYKGVIEERQVSIKKWSSQNLSSFTEAYRDISVSSXMSGHKNALKLIGCCLEFDLPAL
ZED1_655 FIWYKGVIEERQVSIKKWSSQNLSSFTEAYRDISVSSXMSGHKNALKLIGCCLEFDLPAL
ZED1_114 FIWYKGVIEERQVSIKKWSSQNLSSFTEAYRDISVSSXMSGHKNALKLIGCCLEFDLPAL
ZED1_208 FIWYKGVIEERQVSIKKWXXQXLSSXTEAYRDISVSSXXSGHKNALKLIGCCLEFDLPAL
ZED1_290 FIWYKGVIEERQVSIKKWSSQNLSSFTEAYRDISVSSXMSGHKNALKLIGCCLEFDLPAL
ZED1_298 FIWYKGVIEERQVSIKKWSSQXLSXFTEAYRDISVSSXMSGHKNALKLIGCCLEFDLPAL
ZED1_111 FIWYKGVIEERQVSIKKWSSQNLSSFTEAYRDISVSSXXSGHKNALXLIGCCLEXDLPAL
ZED1_299 FXWYKGVIEERQVSIKKWSSQNLSSFTEAYRDISVSSXMSGHKNALKLIGCCLEFDLPAL
ZED1_93  FIWYKGVIEERQVSIKKXSSQNLSXFTEAYRDISVSSXXSGHKNALKLIGCCLEFDLPAL
ZED1_109 FXXXXGVIEERQVSIKKWSSQNLSSFTEAYRDISVSSXMSGHKNALKLIGCCLEFDLPAL
ZED1_567 FIWYKGVIEERQVSIKKXSSQNLSSFTEAYRDISVSSXMSGHKNALKLIGCCLEFDLPAL
ZED1_702 FIWYKGVIEERQVSIKKWSSQNLSSFTEAYRDISVSSXMSGHKNALKLIGCCLEFDLPAL
ZED1_145 FIWYKGVIEERQVSIKKWSSQNLSSFTEAYRDISVSSXMSGHKNALKLIGCCLEFDLPAL
ZED1_94  FIWYKGVIEERQVSIKKWSSQNLSSFTEAXXDIXVSSXMSGHKNALKLIGCCLEFDLPAL
ZED1_29  FIWYKGVIEERQVSIKKWSSQNLSSFTEAYXDISVSSXMSGHKNALKLIGCCLEFDLPAL
ZED1_183 FIWYKGVIEERQVSIKKWSSQNLSSFTEAYRDISVSSXMSGHKNALKLIGCCLEFDLPAL
ZED1_35  FIWYKGVIEERQVSIKKWSSQNLSSFTEAYRDISVSSXMSGHKNALKLIGCCLEFDLPAL
ZED1_210 FIWYKGVIEERQVSIKKWSSQNLSSFTEAYRDISVSSXMSGHKNALKLIGCCLEFDLPAL
ZED1_34  FIWYKGVIEERQVSIKKWSSQNLSSFTEAYRDISVSSXMSGHKNALKLIGCCLEFDLPAL
ZED1_211 FIWYKGVXEERQVSIKKWSSQNLSSFTEAYRDISVSSXMSGHKNALKLIGCCLEFDLPAL
ZED1_212 FIWYKXVIEERQVSIKKWSSQNLSSFTEAYRDISVSSXMSGHKNALKLIGCCLEFDLPAL
ZED1_171 FIWYKGVIEERQVSIKKWSSQXLSSFTEAYRDISVSSXMSGHKNALKLIGCCLEFDLPAL
ZED1_162 FIWYKGVIEERQVSIKKWSSQNLSSFTEAYRDISVSSXMXGHKNALKLIGCCLEFDLPAL
ZED1_112 FIWYKGVIEERQVSIKKWSSQNLSSFTEAYRDISVSSXMSGHKNALKLIGCCLEFDLPAL
ZED1_287 FIWYKGVXEERQVSIKKWSSQNLSSFTEAYRDISVSSXMSGHKNALKLIGCCLEFDLPAL
ZED1_214 FIWYKGVIEEXQVSIKKWSSQNLSSFTEAYRDISVSSXMSGHKNALKLIGCCLEFDLPAL
ZED1_286 FIWYKG--------------------------------MSGHKNALKLIGCCLEFDLPAL
ZED1_69  FIWYKGVIEERQVSIKKWSSQNLSSFTEAYRDISVSSXMSGHKNALKLIGCCLEFDLPAL
ZED1_89  FIWYKGVIXERQVSIKKWSSQNLSSFTEAYRDISVSSXMSGHKNALKLIGCCLEFDLPAL
ZED1_284 FIWYKGVIEERQVSIKKWSSQNLSSFTEAYRDISVSXXMSGHKNALKLIGCCLEFDLPAL
ZED1_98  FIWYKGVIEERQVSIKKWSSQNLSSFTEAYRDISVSSXMSGHKNALKLIGCCLEFDLPAL
ZED1_215 FIWYKGVIEERQVSIKKWSSQNLSSFTEAYRDISVSSXMSGHKNALKLIGCCLEFDLPAL
ZED1_280 FIWYKGVIEERQVSIKKWSSQNLSSFTEAYRDISVSSXMSGHKNALKLIGCCLEFDLPAL
ZED1_140 FIWYKGVIEERQVSIKKWSSQXLSSFTEAYRDISVSSXMSGHKNALKLIGCCLEFDLPAL
ZED1_289 FIWYKGVIEERQVSIKKWSSQNLSSFTEAYRDISVSSXMSGHKNALKLIGCCLEFDLPAL
ZED1_147 FIWYKGVIEERQVSIKKWSSQNLSSFTEAYRDISVSSXMSGHKNALKLIGCCLEFDLPAL
ZED1_213 FXWYKGVIEERQVSIKKWSSQNLSSFTEAYRDISVSSXMSGHKNALKLIGCCLEFDLPAL
ZED1_292 FIWYKGVIEERQVSIKKWSSQNLSSFTEAYRDISVSSXMSGHKNALKLIGCCLEFDLPAL
ZED1_73  FIWYKGVIEERQVSIKKWSSQNLSSFTEAYRDISVSSXMSGHKNALKLIGCCLEFDLPAL
ZED1_216 FIWYKGVIEERQVSIKKWSSQNLSSFTEAYRDISVSSXMSGHKNALKLIGCCLEFDLPAL
ZED1_11  FIWYKGVIEERQVSIKKWSSQNLSSFTEAYRDISVSSXMSGHKNALKLIGCCLEFDLPAL
ZED1_296 FIWYKGVIEERQVSIKKWSSQNLSSFTEAYRDISVSSXMSGHKNALKLIGCCLEFDLPAL
ZED1_295 FIWYKGVIEERQVSIKKWSSQNLSSFTEAYRDISVSSXMSGHKNALKLIGCCLEFDLPAL
ZED1_206 FIWYKGVIEERQVSIKKWSSQNLSSFTEAYRDISVSSXMSGHKNALKLIGCCLEFDLPAL
ZED1_139 FIWYKGVIEERQVSIKKWSSQNLSSFTEAYRDISVSSXMSGHKNALKLIGCCLEFDLPAL
ZED1_43  FIWYKGVIEERQVSIKKWSSQNLSSFTEAYRDISVSSXMSGHKNALKLIGCCLEFDLPAL
ZED1_209 FIWYKGVIEERQVSIKKWSSQNLSSFTEAYRDISVSSXMSGHKNALKLIGCCLEFDLPAL
ZED1_217 FIWYKGVIEERQVSIKKWSSQNLSSFTEAYRDISVSSXMSGHKNALKLIGCCLEFDLPAL
ZED1_74  FIWYKGVIEERQVSIKKWSSQNLSSFTEAYRDISVSSXMSGHKNALKLIGCCLEFDLPAL
ZED1_12  FIWYKGVIEERQVSIKKWSSQNLSSFTEAYRDISVSSXMSGHKNALKLIGCCLEFDLPAL
ZED1_718 --------------------------------------MSGHKNAXKLIGCCLEFDLPAL
ZED1_302 FIWYKGVIEXRQVSIKKXSXQNLSSFXEAYRDISVSSXMXGHKNALXXIGCCLEFDLPXX
ZED1_233 FIWYKGVIEERQVSXXXXXXXNXSSFXEAYRXIXVSSXMSGHKNALKXXGCCLXFDLXAL
ZED1_263 FXWYXGVIEERQXSIKKWSSQNLSSFTXXYRDISXSSXXSGXKNXLKLIGCXLEFXLPAL
ZED1_50  FIWYKGVIEERQVSIKKWSSQNLXXXTXAYRDISXSXXMXGHKXALXLXGCCLXFDLPAL
ZED1_39  FIXYKXVIEXRQVSIXKWSSQNLSXXTEAXRDISVSSXXXGXKNALXXXGCCLEFDLPAL
ZED1_61  --------------------------------------MXGHXXALKLIGCCXEFDLPXL
ZED1_278 FIWYKGVIEERQXSIKXWXSXXLXSFTEXYRDISXSSXMXGHXXALXLIGXXLEXXLPXL
ZED1_37  FIWYKGVIEXRQVSIKKWSSQNLSSFTEAXRDISVSSXXSGHXNXXKLIGCCLEFDLPAL
ZED1_765 XXXX-------QXXXXXXXXXXXXXXXXSY----------------------------AL
ZED1_265 XXXXXGVIEERQVSIKKWXSQNLSSFTEAYRDISVXSXMSGHKNALKLXGCCLEFDXPAL
ZED1_42  --------------------------------------MXXHKNALKLIGCCLEFXLPAL
ZED1_810 FIWYKXVXEEXQVSIKKWSXQNLXSFTEAYRDISVSSXMSGHKNALKLIGCCLXFXLPAL
ZED1_312 FIWYKGVIEERQVXXKXXSSXXLSSFTEAYRDISVSSXXSGHKNALKLIGCCXEFDLPAL
ZED1_45  FIXYKXVIEEXQVSIKKWSSQNLSSXXEAYRDISVSSXMXGHKNALKLIGCCLEFXLXXX
ZED1_273 FIWXKGVXEXRXVSIKKWSSQNLSSFTEAYRDIXVSSXXSGHKNALKLIGXXXXFDLPAL
ZED1_720 --------------------------------------MSGHKNALKLIGCCLEFXLPAL
ZED1_330 FIWYKGVIEERQVSIKKWSSQNLSXFTEAYRDISVSSXMSGHKNALKLIXXXLEFDLPAL
ZED1_135 FIWYKGVIEERQVSIKKWSSQNLSSFTEAYRDISVSSXMSGHKXALKLIGCCLEFDLPAL
ZED1_110 FIWYKGVIEERQVSIKKWSSQNLSSFTEAYRDISVSSXMXXHKNAXXXXGCCLEFDLPAL
ZED1_63  --------------------------------------MXGHKNALKLXGCCLEFDLPAL
ZED1_96  FIWYKGVIEERQXSIKKWSSQXLSSFTEAYRDISVSSXMSGHKNALKLIGCCLXFXLPAL
ZED1_62  --------------------------------------MXGHKXALKLIGCCLEFDLPAL
ZED1_359 FIWXKGVXEERQVSIKKWSSQXLSXFXEAYRDISXSSXMSGHKNALKLIGCCLEFXLPAL
ZED1_725 FIWYKGVIEERQVSIKKWSSXNLSSFXEAXRDXSVXXXMXGHKNALKXIGXXXEFDLPAL
ZED1_26  ------XIXERQXSIKKWSSQNLSSFTEAYRDXSVSSXXXGXKNALKXXGXCLEXDLPAL
ZED1_396 FIWYKGVIEERQVSIKKWSSQNXXSFTEAYRDISVSSXXSGHKNALXLIGCCXXFXLXAL
ZED1_231 FIWYKGVIEERQVSIKKWSSQNLSSFTEAYRDISVSSXMSGHKNALKLIGCCLEFDLPAL
ZED1_41  FIWYXGVIEERQVSIKKWSSQNLXXFTXAYRDISVSSXXSXXKNALKLIGCCLEFDLPAL
ZED1_276 FIWYKGVIEERQVSIKKWSSQNXSXFTEAYRDIXXSSXMSGXKNALKLIGXXLEFDLPAL
ZED1_502 FIWYKGVIEERQVSIXKWXSQNLSSFTEAYRDISVSSXMSGHKNALKLIGCXLEFXLPAL
ZED1_46  XXXXXXXXXXXXVXIKKWSSQNXXSXTEAXRDISVSSXMSGHKNALKLIXCCLEFDLPAL
ZED1_236 --------------------------------------MSXHKNAXKLIGCCLEFDLPAL
ZED1_366 FIWYKXVIEERQXSIKKWSSQXLSSFTEAYRDISXXSXMSGHKNALKLIGCCLEFDLPAL
ZED1_370 FIWYKGVIEERQVSXKKWSSQNLSSXTEAYRDISVSSXMSGHKNALKLIXCCLEFXXXXL
ZED1_293 XXXYKGVIEERXVSIKKWSSQNLSSFTEAYRDISVSSXMSGHKNAXKLIGCCLEFDLPXL
ZED1_60  FIWYKGVIEERQVSIKKWSSQNLSSFTEAYRDISVSSXMSGXKNALKLIGCCLEFDLPAL
ZED1_722 XXXYKGVIEERQVSXXKWXSQNLSSFTEAYRDISVSSXMSGHKNALKLIGCCLEFDLPAL
ZED1_342 FIWYKGVIXERQXSIKKWXSQNLSSXTEAYRDISVXSXMSGHKXALKLIGCCLEFDLPAL
ZED1_242 FIWYKGVIEERQVXIKKWSSQNLSSFTEAYRDISVXSXMSGHKNALKLIGXCXEFDLPAL
ZED1_447 FIWYKGVIEERQVSIXKXXSQNLSSFTEAYRDIXVSSXMSXXKNALKLXGCCLEFDLPAL
ZED1_318 FIWYKGVIEERQXXIKKWSSQNLSSFTXAYRDISVSSXMSXHKNALKLIXCCLXFXLPAL
ZED1_245 FIWYKGVIEERXXSIKXWSSQNLSSFTEAYRXISVXSXMSGHKNALXLXGCCLEFDLXXL
ZED1_743 FIWYKGXIEERQVSXXKXXSQNLSSFTEAYRDISVSSXMSGHKNALKLIGCCLXFDXPAL
ZED1_507 XXWYKGVIEERQVSIKKWSSQNLSSFTEAYRDISVSSXMSGHKNALKXXGCCLEFDLPXL
ZED1_88  FIWYKGVIEERQVSIKKWSSQNLSSFTEXYRXXSVSSXMSGHKNAXXXIGCXLEFXLXXX
ZED1_241 FIWYKGVIEERQVXXKKWSSQNLSSFTXAYRDISVSSXMSGHKNALKLIGCCLEFDXPAL
ZED1_38  FIWYKGVIEXRQXSIKKXSSQNLSXFTEAYRDISVSSXMSGHKNALKLIGCCLEFDLXAX
ZED1_303 XIWYKGVIEERQXSIKKWSSQXLSSFTEAYRXXXXXSXMSGHKNAXXLIGCCLEFDLPAL
ZED1_67  FIWYKGVIEERQVSIKKWSSQNLXSFTEXXRXXXXXXXXXXXXXXXXLIGCCLEFDLPXL
ZED1_123 FIWYKGVIEERQVSIKKWSSQNLSSFTEAYRDISVSSXMSGHKNALKLIGCCLEFDLPAL
ZED1_54  FIWYKGVIEERQVSIKKWSSQXLSSFTEAXRXISVSSXXSGHKNALKXIGCCLEFDLPAL
ZED1_423 FIWYXXVIEERQVSXKKWSSQNLSSFXEAYRDISVSSXMSGHKNALKLIGCCLEFDLPAL
ZED1_752 FIWYKGXXXXRQXSIKKXSSXNLSSFTEAYRDISVSSXMSGHKNALKLIGCCLXFXLPAL
ZED1_169 FIWYKGVIEERQVSIKKWSSQNLSSFTEAYRDISVSSXMSGHKNALKLIGCCLEFDLPAL
ZED1_285 FIWYKGXIEERQVSIKKWSSQNLSSFTEAYRDISVSSXMSGHKNALKLIGCCLEFDLPAL
ZED1_82  FIWYKGVIEERQVSIKKWSSQNLSSFTEAYRDISVSSXMSGHKXALKLIGCCLEFDLPAX
ZED1_534 FIWYKGVIEERQVSIKKWSSQNLSSFTEAYRDISVSSXMSGHKNALKLIGCCLEFDLPAL
ZED1_128 XXWYKGVIEEXQVSIKKWSSQNLSSFTEAYRDISVSSXMSGHKNALKLIGCCLEFDLPAL
ZED1_49  FIWYKGVIEERQVXIKKWSSXNLSXFTEAYRDISVSSXMSGHKNALXLIGCCLEFDLPAL
ZED1_137 FIXYKGVIEERQVSIKKWSSQNLSSFTEAYRDISVSSXMSGHKNALXLIGCCLEFDLPAL
ZED1_425 FIWYKGXIEERQVSIKKWSSQNLSSFTEAYRDISVSSXMSGHKNALKLIGCCLEFDLPAL
ZED1_459 FIWYKGVIEERQVSIKKWSSQNLSSFTEAYRDISVSSXMSGHKNALKLIGCCLEFDLPAL
ZED1_771 FIWYKGVIEERQVSIKKWSSQNLSSFTEAYRDISVSSXMSGHKNALKLIGCCLEFXLPAL
ZED1_320 FIWYKGVIEERQVSIKKWSSXXLSSFTEAYRDISVSSXMSGHKNALKLIGCCLEFDLPAL
ZED1_64  FIWYKGVIEERQVSIXKWSSQNLSSFTEAYRDISVSSXMSGHKNALKLIGCCLEFDLPAL
ZED1_480 XXXXXGVIEERQVSIKKWSXQNLSSFTEAYRDISVSSXMSGHKNALKLIGXCLEFDLPAL
ZED1_376 XXXXKGVIEERQVSIKKWSSQNLSSFTEAYRDISVSSXMSGHKNALKLIGCCLEFDLPAL
ZED1_357 FIXYXGVIEERQVSXKXWSSQNXSXXTEAYRDISVSSXMSGHKNALKLIGCCLEFDLPAL
ZED1_173 FIWYKGVIEERQVSIKKWSSQNLSSFTEAYRDISVSSXMSGHKNALKLIGCCLEFDLPAL
ZED1_301 FIWYKGVIEERQVSIKKWSSQNLSSFTEAYRDISVSSXMSGHKNALKLIGCCLEFDLPAL
ZED1_225 XIWYKGVIEEXQVSIKKWSSXNLSSFTXXXXXXXXXXXMSGHKNALKLIGCCLEFDLPAL
ZED1_229 XIWYKGVIEEXQVXXKKWSSQNLSSFTEAYRDISVSSXMSGHKNALKLIGCCLEFDLPAL
ZED1_222 FIWYKGVIEERQXSIKKWSSQNLXXFTEAYRDISVSSXMSGHKNALKLIGCCLEFDLPAL
ZED1_79  XXXYKXVIEERXXXIKKWSSQNLSSFTEAYRDISVSSXMSGHKNALKLIGCCLEFDLPAL
ZED1_316 FIWYKGXIEERQVSIKKWSXXNLSXFXEAYRDISVSSXMXGHKNALKLIGCCLEFDLPAL
ZED1_227 FIWYKGVIEEXXVXIKKWSSQNLSSFTEAYRDISVSSXMSGHKNALKLIGCCLEFDLPAL
ZED1_479 FIWYKGVIEERQVSIKKWSSQNLSSFTEAYRDISVSSXMSGHKNALKLIGCCLEFDLPAL
ZED1_297 FXWYKGVIEERQVSIKKWSSQNLSSFTEAYRDISVSSXMSGHKNALKLIGCCLEFDLPAL
ZED1_264 FIWYKGVIEERQVSIKKWSSQNLSSFTEAYRDISVSSXMSGHKNALKLIGCCLEFDLPAL
ZED1_30  FIWYKGVIEEXQVSIKKWXSQNLSSFTEAYRDISVSSXMSGHKNALKLIGCCLEFDLPAL
ZED1_728 FIWYKGVIEERQVSIKKWSSQNLSSFTEAYRDIXVSSXMSGHKNALKLIGCCLEFDLPAL
ZED1_482 FIWYKGVIEERQVSIKKWSSQNLSSFTEAYRDISXSSXMSGHKNALXXXXXCLEFDLPAL
ZED1_223 FIWXKGVIEERQVSIKKWSSQNLSSFTEAYRDISVSSXMSGHKNALKLIGCCLEFDLPAL
ZED1_427 FIWYKGVIEERQVSIKKWSSQNLSSFTEAYRDISVSSXMSGHKNALKLIGXCLXFDXPAL
ZED1_28  FIWXKGVIEERQVSIKKWSSQNLSSFTEAYRDISVSSXMSGHKNALKLIGCCLEFDLPAL
ZED1_751 FIWYKGVIEERQVSIXKWSSQNLSSFTEAYRDISVSSXMSGHKNALKLIGCXLEFDLPAL
ZED1_544 XXXXXXXXXXXXXXXXXXXSQNLSSFTEAYRDISVSSXMSGHKNALKLIGCCLEFDLPAL
ZED1_76  FIWYKGVIEERQVSIKKWSSQNLSSFTEAYRDISVSSXMSGHKNALKLIGCCLEFDLPAL
ZED1_389 FIWYKGVIXERQVSIKKWSSQNLSSFTEAYRDISVSXXMSGHKNALKLIGCCLEFDLPAL
ZED1_750 FIWYKGVIEERQVSIKKWSSQNLSSFTEAYRDISVSSXMSGHXNALKLIGCCLEFDLPAL
ZED1_44  FXXXXXXXXXXQVSIKKWSSQNLSSFXEAYRDISVSSXMSGHKNALKLXGXCLEFDLPAL
ZED1_394 FIWYKGVIEERQVSIKKWSSQNXSSFTEAYXXXXXSXXMSGHXNALKLIGCCLEFDLPAL
ZED1_70  FIXXKGVIEERQVSXXXWSXQNLSSFTEAYRDISVSSXMSGHKNALKLIGCCLEFDLPAL
ZED1_639 FIWYKGVIEERQVSIKKWSSQNLSSFTEAYRDISVSSXMSGHKNALKLIGCCLEFDLPAL
ZED1_438 FXWYKGVIEERQVSIXXWSSXNLSSFXXXYRDISVSSXMSGHKXALKLIGCCLXXDLPAL
ZED1_403 FIWYKGVXXERXVSXKXWSSQNXSSFTEAYRDISVXSXMSGHKNALKLIGCCLEFDLPAL
ZED1_741 FIWYKGVIEERQVSIKKWSXQNLSSFTEAYRDISVSSXMSGHKNALKLIGCCLEFDLPAL
ZED1_400 FIWYKGVIEERQVSIKKWSSQNLSSFTEAYRDISVSSXMSGHKNALKLIGCCLEFDLPAL
ZED1_761 XXXXXGVIEERQVSIKKWSSQNLSSFTEAYRDISXSSXMSGHKNALKLIGCCLEFDLPAL
ZED1_387 FIWYKGVIXXXQVSIXKWSSQNLSSFTEAYRDISVSSXMSGHKNALKLIGCCLEFDLPAL
ZED1_27  FIWYKGVIXXRQVSIKKWSSQNLSSFTEAYRDISVSSXMXGHKNALKLIGCCLEFDLPAL
ZED1_395 FIWYKGVIEERQVSIKKWSSQNLSSFTEAYRDISVSSXMSGHKNALXLIGCCLXFDLPAL
ZED1_332 FXWYKGVIEERQVSIKKWSSQNLSSFTEAYRDISVSSXMSGHKNALKLIGCCLEFXLPAL
ZED1_512 FIWYKGVIEERQVXIXKWSSQNLSSFTEAYRDISVSSXMSGHKNALKLIGCCLEFDLPAL
ZED1_309 FIWYKGVIEERQVSIKKWSSQNLSSFTEAYRDISVSSXMSGHKNALKLIGCCLEFDLPAL
ZED1_331 FIWYKGVIEERQVSIKKWSSQNLSSFTEAYRDISVSSXMSGHKNALKLIGCCLEFXLPAL
ZED1_717 FIWYKGVIEERQVSIKKWSSQNLSSFTEAYRDISVSSXMSGHKNALKLIGCCLEFDLPAL
ZED1_149 FIWYKGVIEERQVSIKKWSSQNLSSFTEAYRDISVSSXMSGHKNALKLIGCCLEFDLPAL
ZED1_787 FIXYKGVIEERQVSIKKXSXQNLXSFTEAYRDISXSSXMSGHKNALKLIGCCLEFXLPAX
ZED1_783 FIWYKGVIEERQVSIKKWSSQNLSSFTEAYRDISVSSXMSGHKNALKLIGCCLEFDLPAL
ZED1_80  FIWYKGVIEERQVSIKKWSSQNLSSFTEAYRDISXSSXMSGHKNALKLIGCCLXFDLPAL
ZED1_267 FIWYKGVIEERQVSIKKWSSQNLSSFTEAYRDISVSSXMSGHKNALKLIGCCLEFDLPAL
ZED1_381 FIWXKGVIEERQVSIKKWSSQNLSSFTXAYRDISVSSXMSGHKNALKLIGCCLEFDLPAL
ZED1_450 XIWYKGVIEERXXSIKKWSSQNLSSFTEAYRDISVSSXMSGHKNALKLIGCCLEFDLPAL
ZED1_375 FIWYKGVIEERQVSIKKWSSQNLSSFTEAYRDISVSSXMSGXXXALKLIGCCLEFDLPAL
ZED1_419 XIWYKGXIEERQVSIKXWSSQNLSSFTEAYRDISVSSXMSGHKNALKLIGCCLEFDLPAL
ZED1_521 FIWYKGVIEERQVSIKKWSSQNLSSFTEAYRDISVSSXMSGHKNALKLIGCCLEFDLPAL
ZED1_637 FIWYKGVIEERQVSIKKWSSQNLSSFTEAYRDISVSSXMSGHKNALKLIGCCLEFDLPAL
ZED1_603 FIWYKGVIEERQVSIKKWSSQNLSSFTEAYRDISVSSXMSGHKNALKLIGCCLEFDLPAL
ZED1_246 FIWYKGVXEERXVSIKKWSSQNLSSFTEAYRXISVSSXMSGHKNALKLIGCCLEFDLPAX
ZED1_523 XXXXXXXXXERQVXIKKWSSQNLSSFTEAYRDISVSSXMSGHKNALKLIGCCLEFDLPAL
ZED1_92  FIWYKGVIEERQVSIKKWSSQNLSSFTEAYRDISVSSXXXXXXXXLXLIGXCLEFDLPAL
ZED1_238 FXWYKGVXXERQVSIKKWXSQNXSSFTEAYRDISVSSXMXGHKNALKLIGCCLEFDLPAL
ZED1_766 FIWYKGVIEERQVSIKKWSSQNLSSFTEAYRDISVSSXMSGHKNALKLIGCCLEFDLXAX
ZED1_235 FIWYKGVIEERQXSIKKWSSQNLSSFTXAYRDXSVSSXMXGHKNALKLIGCCLEFDLPAL
ZED1_65  XXXXXXXIEERQVSIKKWSSQNLSSFTEAYRDISVSSXMSGHKNALKLIGCCLEFDLPAL
ZED1_277 FIWYKGVIEERQVSIKKWSSQNLSSFTEAYRDISVSSXMSGHKNALKLIGCCLEFDLPAL
ZED1_259 XXXXXGVIXERQVSIKKWSSQNLSSFTEAYRDISVSSXXSGHKXALKLIGCCLEFDLPAL
ZED1_260 FIWYKGVIEERQVSIKKWSSQNLSSFTEAYRDISVSSXMSGHKNALKLIGCCLEFDLPAL
ZED1_727 FIWYKGVIEERQVSIKKWSSQNLSSFTEAYRDISVSSXMXGHKNALKLIGCCLEFDLPAX
ZED1_228 XXXXKGVIEERQVSIKKWSSQNLSSFTEAYRDISVSSXMSGHKNALKLIGCCLEFDLPAL
ZED1_132 FIXYKGVIEERQVSIKKWSSQNLSSFTEAYRDISXSSXMSGHKNALKLIGCCLEFDLPAL
ZED1_524 FIWYKGVIEERQVSIXKWSSQNLSSFTEAYRDXSVSSXMSGHKNALKLIGCCLEFDLPAL
ZED1_576 FIWYKGVIEERQVSIKKWSSQNLSSFXEAYRDISVSSXMSGHKNALKLIGCCLEFDLPAL
ZED1_385 FIWYKGVIEERQVSIKKWSSQNLSSFTEAYRXXSVSSXMSGHKNALKLIGCCLEFDLPAL
ZED1_101 FIWYKGXXXXXQVSIKKWXSXNLSSFTEAYRDISVSSXMSGHKNALKLIGCCLEFDLPAL
ZED1_174 FIWYKGVIEERQVSIKKXSSQNLSSFTEAYRDISVSSXMSGHKNALKLIGCCLEFDLPAL
ZED1_472 FIWYKGVIEERKVSIKKWSSQNLSSFTEAYRDISVSSXMSGHKNALKLIGCCLEFDLPAL
ZED1_788 FIWXXXXIEERQVSIKKWSSXNLSSFTEAYRDISVSSXMSGHKNALKLIGCCLEFDLPAL
ZED1_270 FIWYKGVIEERQVSIKKWSSQNLSSXTEAYRDXSVSSXMSGHKNALKLIGCCLEFDLPAL
ZED1_516 FIWYKGVIEERQVSIKXWSSQNLSSFTEAYRDISVSSXMSGHKNALKLIGCCLEFDLPAL
ZED1_158 FIWYKGVIEERQXSIKKWSSQNLSSFTEXYRDXSVSSXMSGHKNALKLIGCCLEFDLPAL
ZED1_435 FIWYKGVIEERQVSIKKWSSQNLSSFTEAYRDISVSSXMSGHKNALKLIGCCLEFDLPAL
ZED1_207 FIWYKGVIEERQVSIKKWSSQNLSSFTEAYRDISVSSXMSGHKNALKLIGCCLEFDLPAL
ZED1_99  FIWYKGVIEERQVSIKKWSSQNLSSFTEAYRDISVSSXMSGHKXALKXIGCCLEFDLPAL
ZED1_55  XIWYKGVIEERQVSIKKWSSQNLSSFTEAYRDISVSSXMSGHKNALKLIGCCLEFDLPAL
ZED1_536 FIWYKGVIEERQVSIKKWSSQXLSSFTEAYRDIXVSSXMSGHKNALKLIGCCLXFDLPAL
ZED1_250 FXWYKGVIEERQVXIKKWSSQNLSSFXEAYRDISVSSXMSGHKNALKLIGCCLEFDLPAL
ZED1_324 FIWYKGVIEERQVSIKKWSSQNLSSFTEAYRDISVSSXMSGHKNALKLIGCCLEFDLPAL
ZED1_234 FIWYKGVIEERQVSIKKWSSQNLSSFTEAYRDISVSSXMSGHKNALKLIGCCLXFDLPAL
ZED1_148 FIWXKGVIEERQVSIKKWSSQNLSSFTEAYRDISVSSXMSGHKNALKLIGCCLEFDLPAL
ZED1_707 FIWXKGVXEERQVSIKKWSSQNLSSFTEAYRDISVSSXMSGHKNALKLIGCCLEFDLPAL
ZED1_466 FIWYKGVIEERQVSIKKWSSQNLSSFTEAYRDISVSSXMSGHKNALKLIGCCLXFDLPAL
ZED1_501 FIWXKGVIEERQVSIKKWSSQNLSSFTEAYRDISVSSXMSGHKNALKLIGCCLEFDLPAL
ZED1_740 FIXXXGVIXERQVSIKKWSSQNLSSFTEAYRDISVSSXMSGHKNALKLIGCCLEFDLPAL
ZED1_649 FIWYKGVIEERQVSIKKWSSQNLSSFTEAYRDISVSSXMSGHKNALKLIGCCLEFDLPAL
ZED1_176 FIWYKGVIEERQVSIKKWSSQNLSSFTEAYRDISVSSXMSGHKNXLKLIGCCLEFDLPAL
ZED1_508 FIWYKGVIEERQVSIKKWSXQNLSSFTEAYRDXSVSSXMSGHKNALKLIGCCLEFXLPAL
ZED1_570 FIWYKGVIEERQVSIKKWXSQNLXSFTEAXRDISVXSXMSGHKNALKLIGCCLEFDLPAL
ZED1_341 FIWYKGVIEERQVSIKKWXSQNLSSFTEAYRDISVSSXMSGHKNALKLIGCCLEFDLPAL
ZED1_358 FIWYKGVIEERQVSIKKWSSQNLSSFTEAYRDISVSSXMSGHKNALKLIGCCLEFDLPAL
ZED1_348 FIWYKGVIEERQVSIKKWSSQNXSSFTEAYRDISVSSXMSGHKNALKLIGCCXXFDLPAL
ZED1_72  FIWYKGVIEERQVSIKKWSSQNLSSFTEAYRDISVSSXMSGHKNALKLIGCCLEFDLPAL
ZED1_548 FXXYKGVIEERQVSIKKWSSQNLSSFTXAYRXISXSSXMSGHKNALKLIGCCLEFDLPAL
ZED1_334 FIWYKGVIEERQVSIKKWSSQNLSSFTEAYRDISVSSXMSGHKNALKLIGCCLEFDLPAL
ZED1_306 FIWXKGVXEERQVSXKKWSSQNLSSFTXXXXXISVSSXMSGHKNALKLIGCCLEFDLPAL
ZED1_760 FIWYKGVIEERQVSIKKWSSQNLSSFTEAYRDISVSSXMSGXKNALKLIGCCLEFDLPAL
ZED1_511 FIWYKGVIEERQVSIKKWSSQNLSSFTEAYRDISVSSXMSGHKNALKLIGCCLEFDLPAL
ZED1_136 FIWYKGVIEERQVSIKKWSSQNLSSFTEAYXDISVSSXMXGHXNALKLIGCCLEFDLPAL
ZED1_347 FIWYKGVIEERQVSIKXWSXQNXXXFTEXYRDISVSSXMSGHKNALKLXGCCLEFDLPAL
ZED1_714 FIWYKGVIEERQVSIKXXSXQNLSSFTEAYRDISVSSXMSGHKNALKLIGXCLEFDLPAL
ZED1_127 FIXYKXVIEERQVSIKKWSSQXLSSFTEAYRDISVSSXMSGHKNALKLIGCCLEFDLPAL
ZED1_777 FIWXKGVIEEXXVSXKKWSSQXLSSFTEAYRDISVSSXMSGXKNALKLIGCCLEFDLPAL
ZED1_708 FIWXKGVIEERQVSIKKWSSQNLXSFTEAYRDISVSSXXSGHKNALKLIGXCLEFDLPAL
ZED1_758 FIWYKGVIEERQVSIKKWSSQNLSSFTEAYRDISVSSXMSGHKNALKLIGCCLEFDLPAL
ZED1_583 FIWYKGVIEERQVSIKKWSSQNLSSFTEAYRDISVSSXXSGHKNALKLIGCCLEFDLPAL
ZED1_522 FIWYKGVIEERQVSIKKWSSQNLSSFTEAYRDISVSXXMXGHKNXLKLIGCCLEFDLPAL
ZED1_68  FIWXKGVIEERQVSIKKWSSQNLXSFTEAYRDISVSSXMSGHKNALKLIGCCLEFDLPAL
ZED1_469 FIWYKGVIEERQVSIKKWSSQNLSSFTXAYRDISXSSXMSGHKNALKLIGCCLEFDLPAL
ZED1_499 FIWYKGVIEERQVSIKKWSSQNLSSFTEAYRDISVSSXMSGHXNALKLXGCCLEFDLPAL
ZED1_401 FIWYKGVIEERQVSIKKWSSQNLSSFTEAYRDISVSSXMSGHKNALKLIGCCLEFXLPAL
ZED1_338 FIWYKGVIEERQVSIKKWSSQNLSSFTEAYRDISVSSXMSGHKNALKLIGCCLEFDLPAL
ZED1_329 FIWYKGVIEERQVSIXKWSSQNLSSFTEAYRDISVSSXMSGHXNALKLIGCCLEFDLPAL
ZED1_491 FIWYKGVIEERQVSIKKWSSQNLSSFTEAYRDISVSSXMSGHKNALKLIGCCLEFDLPAL
ZED1_757 FIWYKGVXEERQVSIKKWSSQNLSSFTEAYRDISVSSXMSGHKNALKLIGCCLEFDLPAL
ZED1_47  XIWYKGVIEERQVSIKKWSSQNLSSFTEAYRDISVSSXMSGHKNALKLIGCCLEFDLPAL
ZED1_314 FIWYKGVIEERQVSIKKWSSQNLSSFTEAYRDISVSSXXSGHKNALKLIGCCLEFDLPAL
ZED1_313 FIWYKGVIEERQVSIKKWSSQNLSSFTEAYRDISVSSXMSGHKNALKLIGCCXEFDXPAL
ZED1_457 FIWYKGVIXXRQVXIKKWSSQNLSSFTEAYRDISVSSXMSGHKXALKLIGCCXXFXLPAX
ZED1_383 FIWYKGVIEERQVSIKKWSSQNLSSFTEAYRDISVSSXMSGHKNALKXIGCCLEFDLPAL
ZED1_350 FIWXKGVIEERQVSIKKWSSQNLSSFTEAYRDISVSSXMSGHKNALKLIGCCLEFDLPAL
ZED1_565 FIWYKGVIEERQVSIKXWSSQNLSSFTEAYRDISVSSXMSGHKNALKXIGCCLEFDLPAL
ZED1_621 FIWYKGVIEERQVSIKKWSSQNLSSFTEAYRDISVSSXMSGHKNALKLIGCCLEFDLPAL
ZED1_620 FIWYKGVIEERQVSIKKWSSQNLSSFTEAYRDISVSSXMSGHKNALKLIGCCLEFDLPAL
ZED1_742 FXWYKGVIEXRQVSIKKWSSQNLSSFTEAYRDISVSSXMSGHKNALKLIGCCLEFDLPAL
ZED1_747 FIWYKGVIEERQVSIKKWSSQNLSSXTEAYRDISVSSXMSGHKNALKLIGCCLEFDLPAL
ZED1_172 FIWYKGVIEERQVSIKKWSSQNLSSFTEAYRDISVSSXMSGHKNALKLIGCCLEFDLPAL
ZED1_460 FIWYKGVIEERQVSIKKWSSQNLSSFTEAYRDISVSSXMSGHKNALKLIGCCLEFDLPAL
ZED1_505 FIWYKGVIEERQVSIKKWSSQNLSSFTEAYRDISVSSXMSGHKNALKLIGCCLEFDLPAL
ZED1_281 FIWYKGVIEERQVSIKKWSSQNLSSFTEAYRDISVSSXMSGHKNALKLIGCCLEFDLPAL
ZED1_412 FIWYKGVIEERQVSIKKWSSQNLSSFTEAYRDISVSSXMSGHKNALKLIGCCLEFDLPAL
ZED1_362 FXWYKGVIEERQVSIKKWSSQNLSSFTEAYRDISVSSXMSGHKNALKLIGCCLEFDLPAL
ZED1_805 FXXXKGVIEERQVSIKKWSSQNLSSFTEAYRDISVSSXMXGHKNALKLIGCCLEFDLPAL
ZED1_731 FIWYKGVIEERQVSIKXWXSQNLSSFTXAXRXISVSSXMSGHKNALKLIGCCLEFDLPAL
ZED1_322 FIWYKGVIEERQVSIKKWSSQNLSSFTEAYRDISVSSXMSGHKNALKLIGCCLEFDLPAL
ZED1_564 FIWYKGVIEERQXSIKKWSSQNLSSFTEAYRDISVSSXMSGHKNALKLIGCCLEFDLPAL
ZED1_161 FIWYKGVIEERQVSIKKWSSQNLSSFTEAYRDISVSSXMXGHKNALKLIGCCLEFDLPAL
ZED1_339 FIWYKGVIEERQVSIKKWSXQNLSSFTEAYRDISVSSXMSGHKNALKXIGCCLEFDLPAL
ZED1_261 FIWYKGVIEERQVSIKKWSSQNLSSFTEAXRDISVSSXMSGHKNALKLIGCCLEFXLPAL
ZED1_368 FIWYKGVIEERQVSIKKWSSQNLSSFTEAYRDISVSSXMSGHKNALKLIGCCLEFXLPAL
ZED1_486 FIWYKGVXEEXQXSIKKXSSQNLSSFTEAYRDISVSSXMSGHKNALKLIGCCLEFDLPAL
ZED1_397 FIWYKGVIEERQVSIKKWSSQNLSSFTEAYRDISVSSXMSGHKNALKLIGCCLEFDLPAL
ZED1_430 FXWYKGVIEERQVXXKKXSSQNLSSFTEAYRDISVSSXMSGHKNALKLIGCCLEFDLPAL
ZED1_52  FIWYKGVIEERQVSIKKWSSQNLSSFTEAYRDISVSSXMSGHKNALKLIGCCLEFDLPAL
ZED1_497 XXXYKGVIEERQVSIKKWSSQNLSSFTEAYRDISVSSXMSGHKNALKLIGCCLEFDLPAL
ZED1_513 FIWYKGVIEERQVSIKKWSSQNLXSFTEAYRDISVSSXMSGHKNALKLIGCCLEFDLPAL
ZED1_317 FIWXKGVIEERQVSIKKWSSQNLSSFTEAYRDISVSSXMSGHKNALKLIGCCLEFDLPAL
ZED1_455 FIWYKGVIEERQVSIKKWSSQNLSSFTEAYRDISVSSXMSGHKNALKLIGCCLEFDLPAL
ZED1_633 FIWYKGVIEERQVSIKKWSSQNLSSFTEAYRDISVSSXMSGHKNALKLIGCCLEFDLPAL
ZED1_700 FIWYKGVIEERQVSIKKWSSQNLSSFTEAYRDISVSSXMSGHKNALKLIGCCLEFDLPAL
ZED1_392 FIWXKGVIEERQVSIKKWSSQXLSSFTEAYRDISVSSXMSGHKNALKLIGCCLEFDLPAL
ZED1_772 FIWYKGVIEERQVSIKKWSSQNLSSFTXAYRDISVSSXMSGHKNALKLIGCCLEFDLPAL
ZED1_275 FIWYKGVIEERQVSIKKWSSQNXSSFTEAYRDISVSSXMSGHKNALKLIGCCLEFDLPAL
ZED1_791 FIWYKGVIEERQVSIKKWSSQNLSSFTEAYRDISVSSXMSGHXNALKLIGCCLEFDLPAL
ZED1_550 FXWYKGVIXERQVSIKKWSSQNLSSFTEAYRDISVSSXMSGHKNALKLIGCCLEFDLPAL
ZED1_487 FIWYKGVIEERQXSIKKWSSQNLSSFTEAYRDISVSSXMSGHKNALKLIGCCLEFDLPAL
ZED1_545 XIWYKGVIEERQVSIKKWSSQNLSSFTEAYRDXXXXXXXSGHKNALKLIGCCLEFDLPAL
ZED1_611 FIWYKGVIEERQVSIKKWSSQNLSSFTEAYRDISVSSXMSGHKNALKLIGCCLEFDLPAL
ZED1_432 FIWYKGVIEERQVSIKKWSSQNLSSFTEAYRDISVSSXMSGHKNALKLIGCCLEFDLPAL
ZED1_461 FIWYKGVIEERQVSIKKWSSQNLSSFTEAYRDISVSSXMSGHKNALKLIGCCLEFDLPAL
ZED1_789 FIWXKGVIEERQVSIKKWSSQNLSSFTEAYRDISVSSXMSGHKNALKLIGCCLEFDLPAL
ZED1_484 FIWYKGVIEERQVSIKKWSSQNLXXFTEAXRXISVXSXXSGHKNALKLIGCCLEFDLPAL
ZED1_446 FIWYKGVIXERQVSIKKWSSQNXSSFTEAYRDISVSSXMSGHKNALKLIGCCLEFDLPAL
ZED1_310 FIWYKGVIEERQVSIKKXSXQNLSSFTEAYRDISVSSXMSGHKNALKLIGCCLEFDLPAL
ZED1_762 FIWYKGVIEERQVSIKKWSSQNLSSFTEAYRDXXXXSXMXXHKNALKLIGCCLEFDLPAL
ZED1_353 FIWYKGVIEERQVSIKKWSSQNLSSFTEAYRDISVSSXMSGHKNALKLIGCCLEFDLPAL
ZED1_191 FIWYKGVIEERQVSIKKWSSQNLSSFTEAYRDISVSSXMSGHKNALKLIGCCLEFDLPAL
ZED1_282 FIWYKGVIEERQVSIKKWSSQNLSSFTEAYRDISVSSXMSGHKNALKLIGCCLEFDLPAL
ZED1_439 FIWYKGVIEERQVSIKKWSSQNLSSFTEAYRDISVSSXMSGHKNALKLIGCCLEXDLPAL
ZED1_321 FIWYKGVIEERQVSIKKWSSQNLSSFTEAYRDISVSSXMSGHKNALKLIGCCLEFDXPAL
ZED1_408 FIWYKGVIEERQVSIKKWSSQNLSSFTEAYRDISVSSXMSGHKNALKLIGCCLEFDLPAL
ZED1_437 FIWYKGVIEERQVSIKKWSSQNLSSFTEAYRDISVSSXMSGHKNALKLIGCCLEFDLPAL
ZED1_373 FIWYKGVIEERQVSIKKWSSQNLSSFTEAYRDISVSSXMSGHKNALKLIGCCLEFDLPAL
ZED1_325 FIWYKGVIEERQVSIKKWSSQNLSSFXEAYRDISVSSXMSGHKNALKLIGCCLEFDLPAL
ZED1_651 FIWYKGVIEERQVSIKKWSSQNLSSFTEAYRDISVSSXMSGHKNALKLIGCCLEFDLPAL
ZED1_181 FIWYKGVIEERQVSIKKWSSQNLSSFTEAYRDIXVSSXMSGHKNALKLIGCCLEFDLPAL
ZED1_380 FIWYKGVIEERQVSIKKXSXQNXSXFXEAYRDISVSSXMSGHKNALKLIGCXLEFDLPAL
ZED1_464 FIWYKGVIEERQVSIKKWSSQNLSSFTEAYRDISVSSXMSGHKNALKLIGCCLEFDLPAL
ZED1_585 FIWYKGVIEERQVSIKKWSSQNLSSFTEAYRDISVSSXMSGXKNALKLIGCCLEFDLPAL
ZED1_790 FXWYKXXXEERQXSIKKWXSQNLSSFTEAYRDISVSSXMSGHKNALKLIGCCLEFDLPAL
ZED1_409 FIWYKGVIEERQVSIKKWSSQNLSSFTEAYRDISVSSXMSGHKNALKLIGCCLEFDLPAL
ZED1_361 FIWYXXVIEERQVXIKKWSSQNLSSFTEAYRDISVSSXMSGHKNALKLIGCCLEFDLPAL
ZED1_308 FIWYKGVIEERQVSIKKWSSQNLSSFTEAYRDISVSSXMSGHKNALKLIGCCLEFDLPAL
ZED1_221 FIWYKGVIEERQVSIKKWSSQNLSSFTEAYRDISVSSXMSGHKNALKLIGCCLEFDLPAL
ZED1_378 FIWYKGVIEERQVSIKKWSSQNLSSFTEAYRDISVSSXMSGHKNALKLIGCCLEFDLPAL
ZED1_304 FIWXXXXIEERQVSIKKWSSQNLSSFTEAYRDISVSSXMSGHKNALKLIGCCLEFDLPAL
ZED1_588 FIWYKGVIEERQVSIKKWSSQNLSSFTEAYRDISVSSXMSGHKNXLXLIGXCLEXDLPAL
ZED1_520 FXWYKGVIEERQVSIKKWSSQNLSSFTEAYRDISVSSXMSGHKNALKLIGCCLEFDLPAL
ZED1_448 FIWYKGVIEERQVSIKKWSSQNLSSFTEAYRDISVSSXMSGHKNALKLIGCCLEFDLPAL
ZED1_745 FIWYKGVIEERQVSIKKWSSQNLSSFTEAYRDISVSSXMSGHKNALKLIGCCLEFDLPAL
ZED1_490 FIWYKGVIEERQVSIKKWSSQNLSSFTEAYRDISVSSXMXGHKNALKLIGCCLEFDLPAL
ZED1_390 FIWYKGVIEERQVSIKKWSSQNLSSXTEAYRDISVSSXMSGHKNALKLIGCCLEFDLPAL
ZED1_473 FIWYKGVIEERQVSIKKWSSQNLSSFTEAYRDISVSSXMXGHKNALKLIGCCLEFDLPAL
ZED1_195 FIWYKGVIEERQVSIKKWSSQNLSSFTEAYRDISVSSXMSGHKNALKLIGCCLEFDLPAL
ZED1_115 FIWYKXVIEERQVSIKKWSSQNLSSFTEAYRDISVSSXMSGHKNALKLIGCCLEFDLPAL
ZED1_599 FIWYKGVIEERQVSIKKWSSQNLSSFTEAYRDISVSSXMSGHKNALKLIGCCLEFDLXAL
ZED1_256 XIWYKGVIEERQVSIKKWSSQNLSSFTEAYRDISVSSXMSGHXNALKLIGCCLEFDLPAL
ZED1_422 FIWYKGVIEERQVSIKKWSSQNLSSFTEAYRDISVSSXMSGHKNALXLIGCCLXXDLPAL
ZED1_594 FIWYKGVIEERQVSIKKWSSQNLSSFTEAYRDISVSSXMSGHKNALKLIGCCXEFDLPXL
ZED1_556 FIWYKGXIEERQVSIXKWSSQNLSXFTEAYRDISVSSXXSGHKNALKLIGCCLEFDLPAL
ZED1_319 FIWYKGVIEERQVSIKKWSSQNLSSFTEAYRDISVSSXMSGHKNALKLIGCCLEFDLPAL
ZED1_763 FIWYKGVIEERQVSIKKWSSQNLSSFTEAYRDISVSSXMSGHKNALKLIGCCLEFDLPAX
ZED1_327 FIWYKGVIEERQVSIKKWSSQNLSSFTEAYRDISVSSXMSGHKXALKLIGCCLEFDLPAL
ZED1_756 FIWYKGVIEERQVSIKKWSSQNLSSFTEAYRDISVSSXMSGHKNALKLIGCCLEFDLPAL
ZED1_641 FIWYKGVIEERQVSIKKWSSQNLSSFTEAYRDISVSSXMSGHKNALKLIGCCLEFDLPAL
ZED1_724 FIXYKGVIEERQVSIKKWSSQNLSSFTEAYRDISVSSXMSGHKNALKLIGCCLEFXLPAL
ZED1_462 FIWYKGVIEERQVSIKKWSSQNLSSFTEAYRDISVSSXMSGHKNALKLIGCCLEFDLPAL
ZED1_610 FIWYKGVIEERQVSIKKWSSQNLSSFTEAYRDISVSSXMSGHKNALKLIGCCLEFDLPAL
ZED1_517 FIWYKGVIEERQVSIKKWSSQNLSSFTEAYRDISVSSXMXGHKNALKLIGCCLEFDXPAL
ZED1_189 FIWYKGVIEERQVSIKKWSSQNLSSFTEAYRDISVSSXMSGHKNALKLIGCCLEFDLPAL
ZED1_748 FXWYKGVIEERQXSIKKWSSQNLSSFTEAYRDISVSSXMXGHKNALKLIGCCLEFDLPAL
ZED1_384 FIWYKGVIEERQVSIKKWSSQNLSXFTEAYRDISVXXXMSGHKNALKLIGCCLEFDLPAL
ZED1_421 FIWYKGVIEERQVSIKKWSSQNLSSFTEAYRDISVSSXMSGHKNALKLIGCCLEFDLPAL
ZED1_532 FIWYKGVIEERQVSIKKWSSQNLSSFTEAYRDISVSSXMSGHKNALKLIGCCLEFDLPAL
ZED1_645 FIWYKGVIEERQVSIKKWSSQNLSSFTEAYRDISVSSXMSGHKNALKLIGCCLEFDLPAL
ZED1_807 FIWYKGVIEXXQVSIKKWSSQNLSSFTEAYRDISVSSXMSGHKNALKLIGCCLEFDLPAL
ZED1_344 FIWYKGVIEERQVSIKKWSSQNLSSFTEAYRXISVSSXMSGHKNALKLIGCCLEFDLPAL
ZED1_451 FIWYKGVIXERQVSIKKWSSQNLSSFTEAYRDISVSSXMSGHKNAXKLIGCCXEFDLPAL
ZED1_411 FIWYKGVIEERQVSIKKWSSQNLSSFTEAYRDISVSSXMSGHKNALKLIXCCLEFDLPAL
ZED1_488 FIWXKGVIEERQVSIKKWSSQNLSSFTEAXXDISVSSXMSGHKNALKLIGCCLEFDLXAL
ZED1_279 FIWYKGVIEERQVSIKKWSSQNLSSFTEAYRDISVSSXMSGHKNALKLIGCCLEFDLPAL
ZED1_537 FIWYKGVIEERQVSIKKWSSQNLXSFTEAYRDISVSSXMSGHKNALKLIGCCLEFDLPAL
ZED1_407 FIWYKGVIEERQVSIKXWSSQNLSSFTEAYRDISVSSXMSGHKNALKLIGCCLEFDLPAL
ZED1_269 FIWYKGVIEERQVSIKKWSSQNLSSFTEAYXDISVSSXMSXHKNALKLIGCCLEFDLPAL
ZED1_539 XIWYKGVIEERQVSIKKWSSQNLSSFTEAYRDISVSSXMSGHKNALKLIGCCLEFDLPAL
ZED1_51  FIWYKGVIEERQVSIKKWSSQNLSSFTEAYRDISVSSXMSGHKNALKLIGCCLEFDLPAL
ZED1_454 FIWYKGVIEERQVSIKKWSSQNLSSFTEAYRDISVSSXMSGHKNALKLIGCCLEFDLPAL
ZED1_97  XIWYKGVIEERQVSIKKWSSQNLSSFTEAYRDISVSSXMSGHKNALKLIGCCLEFDLPAL
ZED1_268 FIWYKGVIEERQVSIKKWSSQNLSSFTEAYRDISVSSXMSGHKNALKLIGCCLEFDLPAL
ZED1_709 FIWXKGVIEERQVSIKKWSSQNLSSFTEAYRDISVSSXMSGHKNALKLIGCCLEFDLPAL
ZED1_465 FXWYKGVIEERQVSIKKWSSQNLSSFTEAYRDISVSSXMSGHKNALKLIGCCLEFDLPAL
ZED1_311 FIWYKGVIEERQVSIKKWSSQNLSSFTEAYRDISVSSXXSGHKNALKLIGCCLEFDLPAL
ZED1_240 FIWYKGVIEERQVSIKKWSSQXLSSFTEAYRDISVSSXMSGHKNALKLIGCCLEFDLPAL
ZED1_527 FIWYKGVIEERQVSIKKWSSQNLSSFTEAYRDISVSSXMXGHXNXLKLIGCCLEFDLPAL
ZED1_489 FIWYKGVIXXRQVXIKKWSSQNLSSFTEAYRDISVSSXMSGHKNALKLIGCCXEFDLPAL
ZED1_391 FIWYKGVIEERQVSIKKWSSQNLSSFTEAYRDISVSSXMSGHKNALKLIGCCLEFDLPAL
ZED1_404 FIWYKGVIEERQVSIKKWSSQNLSSXTEAYRDISVSSXMSGHKNALKLIGCCLEFDLPAL
ZED1_784 FIWYXGVIEERQVSIKKWSSQNLSSFTEAYRDISVSSXMSGHKNALKLIGCCLEFDLPAL
ZED1_685 FIWYKGVIEERQVSIKKWSSQNLSSFTEAYRDISVSSXMSGHKNALKLIGCCLEFDLPAL
ZED1_456 FIWYKGVIEERQVSIKKWSSQNLSSFTEAXRDISVSSXMSGHKNALKLIGCCLEFDLPAL
ZED1_458 FIWYKGVIEERQVSIKKWSSQNLSSFTEAYRXISVSSXMSGHKNALKLIGCCLEFDLPAL
ZED1_307 FIWYKGVIEERQVSIKKWSSQNLSSFTEAYRDISVSSXMSGHKNALKLIGCCLEFDLPAL
ZED1_405 FIWYKGVIEERQVSIKKWSSQNLSSXTEAYRDISXXSXMSGHKNALKLIGCCLEFDLPAL
ZED1_526 FIWYKGVIEERQVSIKKWSSQNLSSFTEAYXDISVSSXMSGHKNALKLIGCCLEFDLPAL
ZED1_571 FIWYKGVIEERQVSIKKWSSQXLSSFTEAYRDISVSSXMXGHKNALKLIGCCLEFDLPAL
ZED1_506 FIWYKGVIEEXQVSIKKWSSQNLSSFTEAYRDISVSSXMSGHKNALKLIGCCLEFDLPAL
ZED1_749 FIWYKGVIEEXQVSIKKWSSQNLSSFTEAYRDISVSSXMSGHKNALKLIGCCLEFDLPAL
ZED1_738 FIWXKGVIEERQVSXKKWSSQNLSSFTEAYRDISVSSXMSGHKNALKLIGCCLEFDLPAL
ZED1_402 FIWYKGVIEERQVSIKKWSSQNLSSFTEAYRDISVSSXMSGHKNALKLIGCCLEFDLPAL
ZED1_626 FIWYKGVIEERQVSIKKWSSQNLSSFTEAYRDISVSSXMSGHKNALKLIGCCLEFDLPAL
ZED1_86  FIWYKGVIEERQVSXKKXSSQNLSSFTEAYRDISVSSXMSGHKNALKLIGCCLEFDLPAL
ZED1_184 FIWYKGVIEERQVSIKKWSSQNLSSFTEAYRDISVSSXMSGHKNALKLIGCCLEFDLPAL
ZED1_518 FIWYKGVIEERQVSIKKWSSQNLSSFTEAYRDISVSSXMSGHKNALKLIGCCLEFDLPAL
ZED1_498 FIWYKGVIEERQVXIKKWSSQNLSSFTEAYRDISVSSXMSGHKNALKLIGCCLEFDLPAL
ZED1_262 FIWYKGVIEERQVSIKKWSSQNLSSFTEAYRDISVSSXMSGHKNALKLIGCCLEFDLPAL
ZED1_363 FIWYKGVXEERQVSIKKWSSQNLSSFTEAYRDISVSSXMSGHKNALKLIGCCLEFDLPAL
ZED1_53  FIWYKGVIEERQVSIKKWSSQNLSSFTEAYRDISVSSXMSGHKNALKLIGCCLEFDLPAL
ZED1_142 FIWYKGVIEERQVSIKKWSSQNLSSFTEAYRDISVSSXMSGHKNALKLIGCCLEFDLPAL
ZED1_802 FIWYKGVIEERQVSIKKWSSQNLSSFTEAYRDISVSSXMSGHKNALKLIGCCXEFDLPAL
ZED1_252 FIWXKGVIEERQVSIKKWSSQNLSSFTEAYRDISVSSXMSGHKNALKLIGCCLEFDLPAL
ZED1_410 FIWYKGVIEERQVSIKKWSSQNLSSFTEAYRDISVSSXMSGXKNALKLIGXCLEFDLPAL
ZED1_471 FIWYKGVIEERQVSIKKWSSQNLSSFTEAYRDISVSSXMSGHKNALKLIGCCLEFDXPAL
ZED1_382 FIWYKGVIEERQVSIKKWSSQNLSSFTEAYRDISVSSXMSGHKNALKLIGCCLEFDLPAL
ZED1_413 FIWYKGVXEERQVSIKKWSSQNLSSFTEAYRDISVSSXMSGHKNALKLIGCCLEFDLPAL
ZED1_589 FIWYKGVIEERQVSIKKWSSQNLSSFTEAYRDISVSSXMSGHKNXLKLIGCCLEFXXPAL
ZED1_175 FIWYKGVIEERQVSIKKWSSQNLSSFTEAYRDISVSSXMSGHKNALKLIGCCLEFDLPAL
ZED1_428 FXXXXGVIEERQVSIKKWSSQNLSSFTEAYRDISVSSXMSGHKNALKLIGCCLEFDLPAL
ZED1_349 FIWYKGVIEERQVSIKKWSSQNLSSFTEAYRDISVSSXMSGHKNALKLIGCCLEFDLPAL
ZED1_481 FIWYKGVIEERQVSIKKWSSQNLSSFTEAYRDISVSSXMSGHKNALKLXGCCLEFDLPAL
ZED1_443 FIWYKGVIEERQVSIKKWSSQNLSSFTEAYRDISVSSXMSGHKNALKLIGCCLEFDLPAL
ZED1_485 FIWYKGVIEERQVSIKKWSSQNLSSFTEAYRDISVSSXMSGHKNALKLIGCCLEFDLPAL
ZED1_333 FXWYKGVIEERQVSIKKWSSQNLSSFTEAYRDISVSSXMSGHKNALKLIGCCLEXDLPAL
ZED1_440 FIWYKGVIEERQVSIKKWSSQNLSSFTEAYRDXSVSSXMSGHKNALKLIGCCLEFDLPAL
ZED1_103 FIWYKGVIEERQVSIKKWSSQNLSSFTEAYRDISVSSXMSGHKNALKLIGCCLEFDLPAL
ZED1_529 FIWYKGVIEERQVSIKKWSSQNLSSFTEAYRDISVSSXMSGHKNALKLIGCCLEFDLPAL
ZED1_71  FIWYKGVIEERQVSIKKWSSQNLSSFTEAYRDISVSSXMSGHKNALKLIGCCLEFDLPAL
ZED1_503 FIWYKGVIEERQVSIKKWSSQNLSSFTEAYRDISVSSXMSGHKNALKLIGCCLEFDLPAL
ZED1_420 FIWYKGVIEERQVSIKKWSSQNLSSFTEAYRDISVSSXMSGHKNALKLIGCCLEFDLPAL
ZED1_744 FIWYKGVIEERQVSIKKWSSQNLSSFTEAYRXISVSSXMSGHKNALKLIGCCLEFDLPAL
ZED1_346 FIWYKGVIEERQVSIKKWSSQNLSSFTEAYRDISVSSXMSGHKNALKLIGCCLEFDLPAL
ZED1_58  FIWYKGVIEERQVSIKKWSSQNLSSFTEAYRDISVSSXMSGHKNALKLIGCCLEFDLPAL
ZED1_587 FIWYKGVIEERQVSIKKWSSQNLSSFTEAYRDISVSSXMSGHKXALKLIGCCLEFDLPAL
ZED1_150 FIWYKGVIEERQVSIKKWSSQNLSSFTEAYRDISVSSXMSGHKNALKLIGCCLEFDLPAL
ZED1_697 FIWYKGVIEERQVSIKKWSSQNLSSFTEAYRDISVSSXMSGHKNALKLIGCCLEFDLPAL
ZED1_664 FIWYKGVIEERQVSIKKWSSQNLSSFTEAYRDISVSSXMSGHKNALKLIGCCLEFDLPAL
ZED1_661 FIWYKGVIEERQVSIKKWSSQNLSSFTEAYRDISVSSXMSGHKNALKLIGCCLEFDLPAL
ZED1_560 FIWYKGVIXERQVSIKKWSSQNLSSFTEAYRDISVSSXMSGHKNALKLIXCCLEFDLPAL
ZED1_601 FIWYKGVIEERQVSIKKWSSQNLSSFTEAYRDISVSSXMSGHKNALKLIGCCLEFDLPAL
ZED1_602 FIWYKGVIEERQVSIKKWSSQNLSSFTEAYRDISVSSXMSGHKNALKLIGCCLEFDLPAL
ZED1_699 FIWYKGVIEERQVSIKKWSSQNLSSFTEAYRDISVSSXMSGHKNALKLIGCCLEFDLPAL
ZED1_712 FIRYKGVIEERQVSIKKWSSQNLSSFTEAYRDISVSSXMSGHKNALKLIGCCLEFDLPAL
ZED1_671 FIWYKGVIEERQVSIKKWSSQNLSSFTEAYRDISVSSXMSGHKNALKLIGCCLEFDLPAL
ZED1_83  FIWYKGVIXERQVSIKKWSSQNLSSFTEAYRXISVSSXMSGHKNALKLIGCCLEFDLPAL
ZED1_104 FIWYKGVIEERQVSIKKWSSQNLSSFTEAYRDISVSSXMSGHKNAXKLIGCCLEFDLPAL
ZED1_733 FIWYKGVIEERQVSIKKWSSQXLSSFTEAYRDISVSSXMSGHKNAXKLIGCCLEFDLPAL
ZED1_441 FIWYKGVIEERQVSIKKWSSQNLSSFTEAYRDISVSSXMSGHKNALKLIGCCLEFDLPAL
ZED1_630 FIWYKGVIEERQVSIKKWSSQNLSSFTEAYRDISVSSXMSGHKNALKLIGCCLEFDLPAL
ZED1_715 FIWYKGVIEERQVSIKKWSSQNLSSFTEAYRDISVSSXMSGHKNALKLIGCCLXFDLPAL
ZED1_130 FIWYKGVIEERQVSIKKWSSQNLSSFTEAYRDISVSSXMSGHKNALKLIGCXLEFDLPAL
ZED1_629 FIWYKGVIEERQVSIKKWSSQNLSSFTEAYRDISVSSXMSGHKNALKLIGCCLEFDLPAL
ZED1_493 FIWYKGVIEERQVSIKKWSSQNLSSFTEAYRDISVSSXMSGHKNALKLIGCCLEFDLPAL
ZED1_770 FXWYKGVIEERQVSIKKWSSQNLSSFTEAYRDISVSSXMSGHKNALKLIGCCLEFDLPAL
ZED1_600 FIWYKGVIEERQVSIKKWSSQNLSSFTEAYRDISVSSXMSGHKNALKLIGCCLEFDLPAX
ZED1_372 FIWYKGVIEERQVSIKKWSSQNLSSFTEAYRDISVSSXMSGHKNALKLIGCCLEFDLPAL
ZED1_581 FIWYKGVIEERQVSIKKWSSQNLSSFTEAYRDISXSSXMSGHKNALKLIGCCLEFDLPAL
ZED1_659 FIWYKGVIEERQVSIKKWSSQNLSSFTEAYRDISVSSXMSGHKNALKLIGCCLEFDLPAL
ZED1_555 FIWYKXVIEEXQVSIKKWSSQNLSSFTEAYRDISVSSXMSGHKNALKLIXCCLEFDLPAL
ZED1_453 FIWYKGVIEERQVSIKKWSSQNLSSFTEAYRDISVSSXMSGHKNALKLIGCCLEFDLPAL
ZED1_121 FIWYKGVIEERQVSIKKWSSQNLSSFTEAYRDISVSSXMSGHKNALKLIGCCLEFDLPAL
ZED1_219 FIWYKGVIEERQVSIKKWSSQNLSSFTEAYRDISVSSXMSGHKNALKLIGCCLEFDLPAL
ZED1_625 FIWYKGVIEERQVSIKKWSSQNLSSFTEAYRDISVSSXMSGHKNALKLIGCCLEFDLPAL
ZED1_232 FIWYKGVIEERQVSIKKWSSQNLSSFTEAYRDISVSSXMSGHKNALKLIGCCLEFDLPAL
ZED1_424 FIWYKGVIEERQVSIKKWSSQNLSSFTEAYRDISVSXXMSGHKXALKLIGCCLEFDLPAL
ZED1_496 FIWYKGVIEERQVSIKKWSSQNLSSFTEAYRDISVSSXMSGHKNALKLIGCCLEFDLPAL
ZED1_495 FIWYKGVIEERQVSIKKWSSQNLSSFTEAYRDISVSSXMSGHKNALKLIGCCLEFXLPAL
ZED1_399 FIWYKGVIEERQVSIKKWSSQNLSSFTEAYRDISVSSXMSGHKNALKLIGCCLEFDLPAL
ZED1_40  FIWYKGVIXERQVSIKKWSSQNLSSFTEAYRDISVSSXMSGHKNALKLIGCCLEFDLPAL
ZED1_739 FIWYKGVIEERQVSIKKWSSQNLSSFTEAYRDISVSSXMSGHKNALKLIGCCLEFDLPAL
ZED1_559 FIWYKGVXEERQVSIKKWSSQNLSSFTEAYRDISVSSXMSGHKNALKLIGCCLEFDLPAL
ZED1_549 FXXYKGVIEERQVSIKKWSSQNLSSFTEAYRDISVSSXMSGHKNALKLIGCCLEFDLPAL
ZED1_538 FIWYKGVIEERQVSIKKWSSQNLSSFTXAYRDISVXSXMSGHKNALKLIGCCLEFDLPAL
ZED1_248 FIWYKGVIEERQVSIKKWSSQNLSSFTEAYRDIXVXSXMSGHKNALKLIGCCLEFDLPAL
ZED1_494 FIWYKGVIEERQVSIKKWSSQNLSSFTEAYRDISVSSXMSGHKNALKLIGCCLEFDLPAL
ZED1_500 FIWYKGVIEERQVSIKKWSSQNLSSFTEAYRDISVSSXMSGHKNALKLIGCCLEFDLPAL
ZED1_640 FIWYKGVIEERQVSIKKWSSQNLSSFTEAYRDISVSSXMSGHKNALKLIGCCLEFDLPAL
ZED1_151 FIWYKGVIEERQVSIKKWSSQNLSSFTEAYRDISVSSXMSGHKNALKLIGCCLEFDLPAL
ZED1_492 XIWYKGVIEERQVSIKKWSSQNLSSFTEAYRDISVSSXMSGHKNALKLIGCCLEFDLPAL
ZED1_624 FIWYKGVIEERQVSIKKWSSQNLSSFTEAYRDISVSSXMSGHKNALKLIGCCLEFDLPAL
ZED1_682 FIWYKGVIEERQVSIKKWSSQNLSSFTEAYRDISVSSXMSGHKNALKLIGCCLEFDLPAL
ZED1_627 FIWYKGVIEERQVSIKKWSSQNLSSFTEAYRDISVSSXMSGHKNALKLIGCCLEFDLPAL
ZED1_509 FIWYKGVIEERQVSIKKWSSQNLSSFTEAYRDISVSSXMSGHKNALKLIGCCLEFDLPAL
ZED1_609 FIWYKGVIEERQVSIKKWSSQNLSSFTEAYRDISVSSXMSGHKNALKLIGCCLEFDLPAL
ZED1_168 FIWYKGVIEERQVSIKKWSSQNLSSFTEAYRDISVSSXMSGHKNALKLIGCCLEFDLPAL
ZED1_352 FIWYKGVIEERQVSIKKWSSQNLSSFTEAYRDISVSSXMSGHKNALKLIGCCLEFDLPAL
ZED1_253 FIWYKGVIEEXQVSIKKWSSQNLSSFTEAYRDISVSSXMSGHKNALKLIGCCLEFDLPAL
ZED1_463 FIWYKGVIEERQVSIKKWSSQNLSSFTEAYRDISVSSXMSGHKNALKLIGCCLEFDLPAL
ZED1_648 FIWYKGVIEERQVSIKKWSSQNLSSFTEAYRDISVSSXMSGHKNALKLIGCCLEFDLPAL
ZED1_646 FIWYKGVIEERQVSIKKWSSQNLSSFTEAYRDISVSSXMSGHKNALKLIGCCLEFDLPAL
ZED1_635 FIWYKGVIEERQVSIKKWSSQNLSSFTEAYRDISVSSXMSGHKNALKLIGCCLEFDLPAL
ZED1_773 FIWYKGVIEERQVSIKKWSSQNLSSFTEAYRDISVSSXMSGHKNALKLIGCCLEFDLPAL
ZED1_196 FIWYKGVIEERQVSIKKWSSQNLSSFTEAYRDISVSSXMSGHKNALKLIGCCLEFDLPAL
ZED1_693 FIWYKGVIEERQVSIKKWSSQNLSSFTEAYRDISVSSXMSGHKNALKLIGCCLEFDLPAL
ZED1_335 FIWYKGVIEERQVSIKKWSSQNLSSFTEAYRDISVSSXMXGHKNALKLIGCCLEFDLPAL
ZED1_578 FIWYKGVIEERQVSIKKWSSQNLSSFTEAYXDISVSSXMSGHKNALKLIGCCLEFDLPAL
ZED1_239 FIWYKGVIEERQVSIKKWSSQNLSSFTEAYRDISVSSXMSGHKNALKLIGCCLEFDLPAL
ZED1_667 FIWYKGVIEERQVSIKKWSSQNLSSFTEAYRDISVSSXMSGHKNALKLIGCCLEFDLPAL
ZED1_680 FIWYKGVIEERQVSIKKWSSQNLSSFTEAYRDISVSSXMSGHKNALKLIGCCLEFDLPAL
ZED1_78  FIWYKGVIEERQVSIKKWSSQNLSSFTEAYRDISVSSXMSGHKNALKLIGCCLEFDLPAL
ZED1_167 FIWYKGVIEERQVSIKKWSSQNLSSFTEAYRDISVSSXMSGHKNAXKLIGCCLEFDLPAL
ZED1_326 XXXYKGVIEERQVSIKKWSSQNLSSFTEAYRDISVSSXMSGHKNALKLIGCCLEFDLPAL
ZED1_690 FIWYKGVIEERQVSIKKWSSQNLSSFTEAYRDISVSSXMSGHKNALKLIGCCLEFDLPAL
ZED1_616 FIWYKGVIEERQVSIKKWSSQNLSSFTEAYRDISVSSXMSGHKNALKLIGCCLEFDLPAL
ZED1_274 FIWYKGVIEERQVSIKKWSSQNLSSFTEAYRDISVSSXMSGHKNALKLIGCCLEFDLPAL
ZED1_126 FIWYKGVIEERQVSIKKWSSQNLSSFTEAYRDISVSSXMSGHKNALKLIGCCLEFDLPAL
ZED1_415 FIWYKGVIEERQVSIKKXSSQXLSSFTEAYRDISVSSXMSGHKNALKLIGCCLEFDLPAL
ZED1_577 FIWYKGVIEERQVSIKKWSSQNLSSFTXAYRDISVSSXMSGHKNALKLIGCCLEFDLPAL
ZED1_254 FIWYKGVIEERQVSIKKWSSQNLSSFTEAYRDISVSXXMSGHKNALKLIGCCLEFDLPAL
ZED1_433 FIWYKGVIEERQVSIKKWSSQNLSSFTEAYRDISVSSXMSGHKNALKLIGCCLEFDLPAL
ZED1_660 FIWYKGVIEERQVSIKKWSSQNLSSFTEAYRDISVSSXMSGHKNALKLIGCCLEFDLPAL
ZED1_776 FIWYKGVIEERQVSIKKWSSQNLSSFTEAYRDISVSSXMSGHKNALKLIGCCLEFDLPAL
ZED1_735 FIWYKGVIEERQVSIKKXSSQNLSSFTEAYRDISVSSXMSGHKNALKLIGCCLEFDLPAL
ZED1_56  FIXYKGVIEERQVSIKKWSSQNLSSFTEAYRDISVSSXMSGXKNALKLIGCCLEFDLPAL
ZED1_786 FIWYKGVIEERQVSIKKWSSQNLSSFTEAYRDISVSSXMSGHKNALKLIGCCLEFDLPAL
ZED1_477 FIWYKGVIEERQVSIKKWSSQNLSSFTEAYRDISVSSXMSGHKNALKLIGCCLEFDLPAL
ZED1_775 FIWYKXVIEERQVSIKKWSSQNLSSFTEAYRDISVSSXMSGHKNALKLIGCCLEFDLPAL
ZED1_315 FIXYKGVIEERQVSIKKWSSQNLSSFTEAYRDISVSSXMSGHKNALKLIGCCLEFDLPAL
ZED1_798 FIWYKGVIEERQVSIKKXSSQNLXSFTEAYRDISVSSXMSGHKNALKLIGCCLEFDLPAL
ZED1_343 FIWYKGVIEERQVSIKKWSSQNLXSFTEAYRDISVSSXMSGHKNALKLIGCCLEFDLPAL
ZED1_138 FIWYKGVIEERQVSIKKWSSQNLSSFTEAYRDISVSSXMSGHKNALKLIGCCLEFDLPAL
ZED1_226 FIWYKGVIEERQVSIKKWSSQNLSSFTEAYRDISVSSXMSGHKNALKLIGCCLEFDLPAL
ZED1_596 FIWYKGVIEERQVSIKKWSSQNLSSFTEAYRDISVSSXMSGHKNALKLIGCCLEFXLPAL
ZED1_336 FIWYKGVIEERQVSIKKWSSQNLSSFTEAYRDISVSSXMSGHKNALKLIGCCLEFDLPAL
ZED1_706 FIWYKGVIEERQVSIKKWSSQNLSSFTEAXRDISVSSXMSGHKNALKLIGCCLEFDLPAL
ZED1_426 FIWYKGVIEERQVSIKKWSSQNLSSFTEAYRDISVSXXMSGHKNALKLIGCCLEFDLPAL
ZED1_665 FIWYKGVIEERQVSIKKWSSQNLSSFTEAYRDISVSSXMSGHKNALKLIGCCLEFDLPAL
ZED1_730 FIWYKGVIEERQVSIKKWSSQNLSSFTEAYRDISVSSXMSGHKNALKLIGCCLEFDLPAL
ZED1_643 FIWYKGVIEERQVSIKKWSSQNLSSFTEAYRDISVSSXMSGHKNALKLIGCCLEFDLPAL
ZED1_255 FIWYKGVIEERQVSIKKWSSQNLSSFTEAYRDISVSSXMSGHKNALKLIGCCLEFDLPAL
ZED1_153 FIWYKGVIEERQVSIKKWSSQNLSSFTEAYRDISVSSXMSGHKNALKLIGCCLEFDLPAL
ZED1_133 FIWYXXVIEERQVSIKKWSSQNLSSFTEAYRDISVSSXMSGHKNALKLIGCCLEFDLPAL
ZED1_519 FIWYKGVIEERQVSIKKWSSQNLSSFTEAYRDISVSSXMSGHKNALKLIGCCLEFDLPAL
ZED1_257 FIWYKGVIEERQVSXKKWSSQNLSSFTEAYRDISVSSXMSGHKNALKLIGCCLEFDLPAL
ZED1_272 FIWYKGVIEERQVSIKKWSSQNLSSFTEAYRDISVSSXMSGHKNALKLIGCCLEFDLPAL
ZED1_418 FIXYKGVIEERQVSIKKWSSQNLSSFTEAYRDISVSSXMSGHKNALKLIGCCLEFDLPAL
ZED1_475 FIWYKGVIEERQVSIKKWSSQNLSSFTEAYRDISVSSXMSGHKNALKLIGCCLXFDLPAL
ZED1_623 FIWYKGVIEERQVSIKKWSSQNLSSFTEAYRDISVSSXMSGHKNALKLIGCCLEFDLPAL
ZED1_100 FIWYKGVIEERQVSIKKWSSQNLSSFTEAYRDISVSSXMSGHKNALKLIGCCLEFDLPAL
ZED1_57  FIWYKGVIEERQVSIKKWSSQNLSSFTEAYRDISVSSXMSGHKNALKLIGCCLEFDLPAL
ZED1_579 FIWYKGVIEERQVSIKKWSSQNLSSFTEAYRDXSVSSXMSGHKNALKLIGCCLEFDLPAL
ZED1_467 FIWYKGVIEERQVSIKKWSSQNLSSFTEAYRDISVSSXMSGHKNALKLIGCCLEFDLPAX
ZED1_584 FIWYKGVIEERQVSIKKWSSQNLSSFTEAYRDISVSSXMSXHKNALKLIGCCLEFDLPAL
ZED1_155 FIWYKGVIEERQVSIKKWSSQNLSSFTEAYRDISVSSXMSGHKNALKLIGCCLEFDLPAL
ZED1_247 FIWYKGVIEERQVSIKKWSSQNLSSFTEAYRDISVSSXMSGHKNALKLIGCCLEFDLPAL
ZED1_528 FIWYKGVIEERQVSIKKWSSQNLSSFTEAYRDISVSSXMSGHKNALKLIGCCLEFDLPAL
ZED1_90  FIWYKGVIEERQVSIKKWSSQNLSSFTEAYRDISVSSXMSGHKNALKLIGCCLEFDLPAL
ZED1_146 FIWYKGVIEERQVSIKKWSSQNLSSFTEAYRDISVSSXMSGHKNALKLIGCCLEFDLPAL
ZED1_543 FIWYKGVXEERQVSIKKWSSQNLSSFTEAYRDISVSSXMSGHKNALXLIGCCLEFDLPAL
ZED1_542 XXWYKGVIEERQVSIKKWSSQNLSSFTEAYRDISVSSXMSGHKNALKLIGCCLEFDLPAL
ZED1_593 FIWYKGVIEERQVSIKKWSSQNLSSFTEAYRDISVSSXMSGHKNALKLIGCCXXFDLPAL
ZED1_759 FIWYKGVIEERQXSIKKWSSQNLSSFTEAYRDISVSSXMSGHKNALKLIGCCXEFDLPAL
ZED1_686 FIWYKGVIEERQVSIKKWSSQNLSSFTEAYRDISVSSXMSGHKNALKLIGCCLEFDLPAL
ZED1_688 FIWYKGVIEERQVSIKKWSSQNLSSFTEAYRDISVSSXMSGHKNALKLIGCCLEFDLPAL
ZED1_434 FIWYKGVIEERQVSIKKWSSQNLSSFTEAYRDISVSSXMSGHKNALKLIGCCLEFDLPAL
ZED1_514 FIWYKGVIEERQVSIKKWSSQNLSSFTEAYRDISVSSXMSGHKNALKLIGCCLEFDLPAL
ZED1_561 FIWYKGVIEXXQVSIKKWSSQNLSSFTEAYRDISVSSXMSGHKNALKLIGCCLEFDLPAL
ZED1_572 FIWYKGVIEERQVSIKKWSSQNXSSFTEAYRDISVSSXMXGHKNALKLIGCCLEFDLPAL
ZED1_652 FIWYKGVIEERQVSIKKWSSQNLSSFTEAYRDISVSSXMSGHKNALKLIGCCLEFDLPAL
ZED1_125 FIWYKGVIEERQVSIKKWSSQNLSSFTEAYRDISVSSXMSGHKNALKLIGCCLEFDLPAL
ZED1_676 FIWYKGVIEERQVSIKKWSSQNLSSFTEAYRDISVSSXMSGHKNALKLIGCCLEFDLPAL
ZED1_695 FIWYKGVIEERQVSIKKWSSQNLSSFTEAYRDISVSSXMSGHKNALKLIGCCLEFDLPAL
ZED1_165 FIWYKGVIEERQVSIKKWSSQNLSSFTEAYRDISVSSXMSGHKNALKLIGCCLEFDLPAL
ZED1_614 FIWYKGVIEERQVSIKKWSSQNLSSFTEAYRDISVSSXMSGHKNALKLIGCCLEFDLPAL
ZED1_445 FIWYKGVIEERQVSIKKWSSQNLSSFTEAYRDISVSSXMSGHKNALKLIGCCLEFDLPAL
ZED1_118 FIWYKGVIEERQVSIKKWSSQNLSSFTEAYRDISVSSXMSGHKNALKLIGCCLEFDLPAL
ZED1_586 FIWYKGVIEERQVSIKKWSSQNLSSFTEAYRDISVSSXMSGXKNALKLIGCCLEFDLPAL
ZED1_606 FIWYKGVIEERQVSIKKWSSQNLSSFTEAYRDISVSSXMSGHKNALKLIGCCLEFDLPAL
ZED1_107 FIWYKGVIEERQVSIKKWSSQNLSSFTEAYRXISVSSXMSGHKNALKLIGCCLEFDLPAL
ZED1_87  FIWYKGVIEERQVSIKKWSSQNLSSFTEAYRDISVSSXMSGHKNALKLIGCCLEFDLPAL
ZED1_753 FIWYKGVXEERQVSIKKWSSQNLSSFTEAYRDISVSSXMSGHKNALKLIGCCLEFDLPAL
ZED1_134 XIWYKGVIEERQVSIKKWSSQNLSSFTEAYRDISVSSXMSGHKNALKLIGCCLEFDLPAL
ZED1_568 FIWYKGVIEERQVSIKKXSSQNLSSFTEAYRDISVSSXMSGHKNALKLIGCCLEFDLPAL
ZED1_244 FIWYKGVIEERQVSIKKWSSQNLSSFTEAYRDISVSSXMSGHKNALKLIGCCLEFDLPAL
ZED1_551 FIXYKGVIEERQVSIKKWSSQNLSSFTEAYRDISVSSXMSGHKNALKLIGCCLEFDLPAL
ZED1_552 FIWYXGVIEERQVSIKKWSSQNLSSFTEAYXDISVSSXMSGHKNALKLIGCCLEFDLPAL
ZED1_647 FIWYKGVIEERQVSIKKWSSQNLSSFTEAYRDISVSSXMSGHKNALKLIGCCLEFDLPAL
ZED1_701 FIWYKGVIEERQVSIKKWSSQNLSSFTEAYRDISVSSXMSGHKNALKLIGCCLEFDLPAL
ZED1_205 FIWYKGVIEERQVSIKKWSSQNLSSFTEAYRDISVSSXMSGHKNALKLIGCCLEFDLPAL
ZED1_105 FIWYKGVIEERQVSIKKWSSQNLSSFTEAYRDISVSSXMSGHKNALKLIGCCLEFDLPAL
ZED1_710 FIWXKGVIEERQVSIKKWSSQNLSSFTEAYRDISVSSXMSGHKNALKLIGCCLEFDLPAL
ZED1_619 FIWYKGVIEERQVSIKKWSSQNLSSFTEAYRDISVSSXMSGHKNALKLIGCCLEFDLPAL
ZED1_476 FIWYKGVIEERQVSIKKWSSQNLSSFTEAYRDISVSSXMSGHKNALKLIGCCLEFDLPAL
ZED1_608 FIWYKGVIEERQVSIKKWSSQNLSSFTEAYRDISVSSXMSGHKNALKLIGCCLEFDLPAL
ZED1_658 FIWYKGVIEERQVSIKKWSSQNLSSFTEAYRDISVSSXMSGHKNALKLIGCCLEFDLPAL
ZED1_732 FIWYKGVIEERQVSIKKWSSQNLSSFTEAYRDISVSSXMSGHKNALKLIGCCLEFDLPAL
ZED1_258 FIWYKGVIEERQVSIKKWSSQNLSSFTEAYRDISVSSXMSGXKNALKLIGCCLEFDLPAL
ZED1_271 FIWYKGVIEXRQVSIKKWSSQNLSSFTEAYRDISVSSXMSGHKNALKLIGCCLEFDLPAL
ZED1_566 FIWYKGVIEERQVSIKXWSSQNLSSFTEAYRDISVSSXMSGHKNALKLIGCCLEFDLPAL
ZED1_678 FIWYKGVIEERQVSIKKWSSQNLSSFTEAYRDISVSSXMSGHKNALKLIGCCLEFDLPAL
ZED1_154 FIWYKGVIEERQVSIKKWSSQNLSSFTEAYRDISVSSXMSGHKNALKLIGCCLEFDLPAL
ZED1_592 FIWYKGVIEERQVSIKKWSSQNLSSFTEAYRDISVSSXMSGHKNALKLIGCXXEFDLPAL
ZED1_615 FIWYKGVIEERQVSIKKWSSQNLSSFTEAYRDISVSSXMSGHKNALKLIGCCLEFDLPAL
ZED1_662 FIWYKGVIEERQVSIKKWSSQNLSSFTEAYRDISVSSXMSGHKNALKLIGCCLEFDLPAL
ZED1_436 FIWYKGVIEERQVSIKKWSSQNLSSFTEAYRDISVSSXMSGHKNALKLIGCCLEFDLPAL
ZED1_607 FIWYKGVIEERQVSIKKWSSQNLSSFTEAYRDISVSSXMSGHKNALKLIGCCLEFDLPAL
ZED1_622 FIWYKGVIEERQVSIKKWSSQNLSSFTEAYRDISVSSXMSGHKNALKLIGCCLEFDLPAL
ZED1_510 FIWYKGVIEXRQVSIKKWSSQNLSSFTEAYRDISVSSXMSGHKNALKLIGCCLEFDLPAL
ZED1_533 FIWYKGVIEERQVSIKKWSSQNLSSFTEAYRDISVSSXMXGHKNALKLIGCCLEFDLPAL
ZED1_504 FIWYKGVIEERQVSIKKWSSQNLSSFTEAYRDISVSSXMSGHKNALKLIGCCLEFDLPAL
ZED1_764 FIWYKGVIEERQVSIKKWSSQNLSSFTEAYRDISVSSXMSGHKNALKLIGCCLEXDLPAL
ZED1_729 FIWYKGVIEERQVSIKKWSSQNLSSFTEAYRDISVSSXMSGHKNALKLIGCCLEFDLPAL
ZED1_800 FIWYKGVIEERQVSIKKWSSQNLSSFTEAYRDISVSSXMSGHKNALKLIGCCLEFDLPAL
ZED1_179 FIWYKGVIEERQVSIKKWSSQNLSSFTEAYRDISVSSXMSGHKNALKLIGCXLEFDLPAL
ZED1_768 FIWYKGVIEERQVSIKKWSSQNLSSFTEAYRDISVSSXMSGHKNALKLIGCCLEFDLPAL
ZED1_650 FIWYKGVIEERQVSIKKWSSQNLSSFTEAYRDISVSSXMSGHKNALKLIGCCLEFDLPAL
ZED1_654 FIWYKGVIEERQVSIKKWSSQNLSSFTEAYRDISVSSXMSGHKNALKLIGCCLEFDLPAL
ZED1_75  FIWYKGVIEERQVSIKKWSSQNLSSFTEAYRDISVSSXMSGHKNALKLIGCCLEFDLPAL
ZED1_186 FIWYKGVIEERQVSIKKWSSQNLSSFTEAYRDISVSSXMSGHKNALKLIGCCLEFDLPAL
ZED1_803 FIWYKGVIEERQVSIKKWSSQNLSSFTEAYRDISVSSXMSGHKNALKLIGCCLEFDLPAL
ZED1_188 FIWYKGVIEERQVSIKKWSSQNLSSFTEAYRDISVSSXMSGHKNALKLIGCCLEFDLPAL
ZED1_187 FIWYKGVIEERQVSIKKWSSQNLSSFTEAYRDISVSSXMSGHKNALKLIGCCLEFDLPAL
ZED1_452 FIWYKGVIEERQVSIKKWSSQNLSSFTEAYRDISVSSXMSGHKNALKLIGCCLEFDLPAL
ZED1_14  FIWYKGVIEERQVSIKKWSSQNLSSFTEAYRDISVSSXMSGHKNALKLIGCCLEFDLPAL
ZED1_192 FIWYKGVIEERQVSIKKWSSQNLSSFTEAYRDISVSSXMSGHKNALKLIGCCLEFDLPAL
ZED1_364 FIWYKGVIEERQVSIKKWSSQNLSSFTEAYRDISVSSXMSGHKNALKLIGCCLEFDLPAL
ZED1_178 FIWYKGVIEERQVSIKKWSSQNLSSFTEAYRDISVSSXMSGHKNALKLIGCCLEFDLPAL
ZED1_365 FIWYKGVIEERQVSIKKWSSQNLSSFTEAYRDISVSSXMSGHKNALKLIGCCLEFDLPAL
ZED1_801 FIWYKGVIEERQVSIKKWSSQNLSSFTEAYRXISVSSXMSGHKNALKLIGCCLEFDLPAL
ZED1_113 FIWYKGVIEERQVSIKKWSSQNLSSFTEAYRDISVSSXMSGHKNALKLIGCCLEFDLPAL
ZED1_328 FIWYKGVIEERQVSIKKWSSQNLSSFTEAYRDISVSSXMSGHKNALKLIGCCLEFDLPAL
ZED1_804 FIWYKGVIEERQVSIKKWSSQNLSSFTEAYRXISVSSXMSGHKNALKLIGCCLEFDLPAL
ZED1_642 FIWYKGVIEERQVSIKKWSSQNLSSFTEAYRDISVSSXMSGHKNALKLIGCCLEFDLPAL
ZED1_122 FIWYKGVIEERQVSIKKWSSQNLSSFTEAYRDISVSSXMSGHKNALKLIGCCLEFDLPAL
ZED1_562 FIWYKGVIEEXQVSIKKWSSQNLSSFTEAYRDISVSSXMSGHKNALKLIGCCLEFDLPAL
ZED1_563 FIWYKGVIEEXQVSIKKWSSQNLSSFTEAYRDISVSSXMSGHKNALKLIGCCLEFDLPAL
ZED1_598 FIWYKGVIEERQVSIKKWSSQNLSSFTEAYRDISVSSXMSGHKNALKLIGCCLEFDXPAL
ZED1_653 FIWYKGVIEERQVSIKKWSSQNLSSFTEAYRDISVSSXMSGHKNALKLIGCCLEFDLPAL
ZED1_670 FIWYKGVIEERQVSIKKWSSQNLSSFTEAYRDISVSSXMSGHKNALKLIGCCLEFDLPAL
ZED1_672 FIWYKGVIEERQVSIKKWSSQNLSSFTEAYRDISVSSXMSGHKNALKLIGCCLEFDLPAL
ZED1_754 FIWYKGVIEERQVSIKKWSSQNLSSFTEAYRDISXSSXMSGHKNALKLIGCCLEFDLPAL
ZED1_84  FIWYKGVIEERQVSIKKWSSQNLSSFTEAYRDISVSSXMSGHKNALKLIGCCLEFDLPAL
ZED1_811 FIWYKGVIEERQVSIKKWSSQNLSSFTEAYRDISXSSXMSGHKNALKLIGCCLEFDLPAL
ZED1_675 FIWYKGVIEERQVSIKKWSSQNLSSFTEAYRDISVSSXMSGHKNALKLIGCCLEFDLPAL
ZED1_634 FIWYKGVIEERQVSIKKWSSQNLSSFTEAYRDISVSSXMSGHKNALKLIGCCLEFDLPAL
ZED1_546 XIWYKGVIEERQVSIKKWSSQNLSSFTEAYRDISVSSXMSGHKNALKLIGCCLEFDLPAL
ZED1_632 FIWYKGVIEERQVSIKKWSSQNLSSFTEAYRDISVSSXMSGHKNALKLIGCCLEFDLPAL
ZED1_558 FIWYKGXIEERQVSIKKWSSQNLSSFTEAYRDISVSSXMSGHKNALKLIGCCLEFDLPAL
ZED1_557 FIWYKGXIEERQVSIKKWSSQNLSSFTEAYRDISVSSXMSGHKNALKLIGCCLEFDLPAL
ZED1_681 FIWYKGVIEERQVSIKKWSSQNLSSFTEAYRDISVSSXMSGHKNALKLIGCCLEFDLPAL
ZED1_683 FIWYKGVIEERQVSIKKWSSQNLSSFTEAYRDISVSSXMSGHKNALKLIGCCLEFDLPAL
ZED1_194 FIWYKGVIEERQVSIKKWSSQNLSSFTEAYRDISVSSXMSGHKNALKLIGCCLEFXLPAL
ZED1_597 FIWYKGVIEERQVSIKKWSSQNLSSFTEAYRDISVSSXMSGHKNALKLIGCCLEFXLPAL
ZED1_736 FIWYKGVIEERQVSIKKWSSQNLSSFTEAYRDISVSSXMSGHKNALKLIGCCLEFDLPAL
ZED1_547 XIWYKGVIEERQVSIKKWSSQNLSSFTEAYRDISVSSXMSGHKNALKLIGCCLEFDLPAL
ZED1_595 FIWYKGVIEERQVSIKKWSSQNLSSFTEAYRDISVSSXMSGHKNALKLIGCCXEFDLPAL
ZED1_674 FIWYKGVIEERQVSIKKWSSQNLSSFTEAYRDISVSSXMSGHKNALKLIGCCLEFDLPAL
ZED1_199 FIWYKGVIEERQVSIKKWSSQNLSSFTEAYRDISVSSXMSGHKNALKLIGCCLEFDLPAL
ZED1_5   FIWYKGVIEERQVSIKKWSSQNLSSFTEAYRDISVSSXMSGHKNALKLIGCCLEFDLPAL
ZED1_10  FIWYKGVIEERQVSIKKWSSQNLSSFTEAYRDISVSSXMSGHKNALKLIGCCLEFDLPAL
ZED1_794 FIWYKGVIEERQVSIKKWSSQNLSSFTEAYRDISVSSXMSGHKNALKLIGCCLEFDLPAL
ZED1_554 FIWYNGVIEERQVSIKKWSSQNLSSFTEAYRDISVSSXMSGHKNALKLIGCCLEFDLPAL
ZED1_808 FIWYNGVIEERQVSIKKWSSQNLSSFTEAYRDISVSSXMSGHKNALKLIGCCLEFDLPAL
ZED1_17  FIWYNGVIEERQVSIKKWSSQNLSSFTEAYRDISVSSXMSGHKNALKLIGCCLEFDLPAL
ZED1_573 FIWYKGVIEERQVSIKKWSSQNLSSXTEAYRDISVSSXMSGHKNALKLIGCCLEFDLPAL
ZED1_574 FIWYKGVIEERQVSIKKWSSQNLSSXTEAYRDISVSSXMSGHKNALKLIGCCLEFDLPAL
ZED1_416 FIWYKGVIEERQVSIKKWSSQNLSSFTEAYRDISVSSXMSGHKNALKLIGCCLEFDLPAL
ZED1_417 FIWYKGVIEERQVSIKKWSSQNLSSFTEAYRDISVSSXMSGHKNALKLIGCCLEFDLPAL
ZED1_449 FIWYKGVIEERQVSIKKWSSQNLSSFTEAYRDISVSSXMSGHKNALKLIGCCLEFDLPAL
ZED1_515 FIWYKGVIEERQVSIKKWSSQNLSSFTEAYRDISVSSXMSGHKNALKLIGCCLEFDLPAL
ZED1_746 FIWYKGVIEERQVSIKKWSSQNLSSFTEAYRDISVSSXMSGHKNALKLIGCCLEFDLPAL
ZED1_16  FIWYKGVIEERQVSIKKWSSQNLSSFTEAYRDISVSSXMSGHKNALKLIGCCLEFDLPAL
ZED1_531 FIWXKGVIEERQVSIKKWSSQNLSSFTEAYRDISVSSXMSGHKNALKLIGCCLEFDLPAL
ZED1_530 FIWYKGVIEERQVSIKKWSSQNLSSFTEAYRDISVSSXMSGHKNALKLIGCCLEFDLPAL
ZED1_691 FIWYKGVIEERQVSIKKWSSQNLSSFTEAYRDISVSSXMSGHKNALKLIGCCLEFDLPAL
ZED1_81  FIWYKGVIEERQVSIKKXSSQNLSSFTEAYRDISVSSXMSGHKNALKLIGCCLEFDLPAL
ZED1_13  FIWYKGVIEERQVSIKKWSSQNLSSFTEAYRDISVSSXMSGHKNALKLIGCCLEFDLPAL
ZED1_612 FIWYKGVIEERQVSIKKWSSQNLSSFTEAYRDISVSSXMSGHKNALKLIGCCLEFDLPAL
ZED1_617 FIWYKGVIEERQVSIKKWSSQNLSSFTEAYRDISVSSXMSGHKNALKLIGCCLEFDLPAL
ZED1_59  FIWYKGVIEERQVSIKKWSSQNLSSFTEAYRDISVSSXMSGHKNALKLIGCCLEFDLPAL
ZED1     FIWYKGVIEERQVSIKKWSSQNLSSFTEAYRDISVSSQMSGHKNALKLIGCCLEFDLPAL
ZED1_18  FIWYKGVIEERQVSIKKWSSQNLSSFTEAYRDISVSSXMSGHKNALKLIGCCLEFDLPAL
ZED1_398 FIWYKGVIEERQVSIKKWSSQNLSSFTEAYRDISVSSXMSGHKNALKLIGCCLEFDLPAL
ZED1_604 FIWYKGVIEERQVSIKKWSSQNLSSFTEAYRDISVSSXMSGHKNALKLIGCCLEFDLPAL
ZED1_638 FIWYKGVIEERQVSIKKWSSQNLSSFTEAYRDISVSSXMSGHKNALKLIGCCLEFDLPAL
ZED1_668 FIWYKGVIEERQVSIKKWSSQNLSSFTEAYRDISVSSXMSGHKNALKLIGCCLEFDLPAL
ZED1_687 FIWYKGVIEERQVSIKKWSSQNLSSFTEAYRDISVSSXMSGHKNALKLIGCCLEFDLPAL
ZED1_734 FIWYKGVIEERQVSIKKWSSQNLSSFTEAYRDISVSSXMSGHKNALKLIGCCLEFDLPAL
ZED1_6   FIWYKGVIEERQVSIKKWSSQNLSSFTEAYRDISVSSXMSGHKNALKLIGCCLEFDLPAL
ZED1_20  FIWYKGVIEERQVSIKKWSSQNLSSFTEAYRDISVSSXMSGHKNALKLIGCCLEFDLPAL
ZED1_21  FIWYKGVIEERQVSIKKWSSQNLSSFTEAYRDISVSSXMSGHKNALKLIGCCLEFDLPAL
ZED1_305 FIWYKGVIEERQVSIKKWSSQNLSSFTEAYRDISVSSXMSGHKNALKLIGCCLEFDLPAL
ZED1_377 FIWYKGVIEERQVSIKKWSSQNLSSFTEAYRDISVSSXMSGHKNALKLIGCCLEFDLPAL
ZED1_478 FIWYKGVIEERQVSIKKWSSQNLSSFTEAYRDISVSSXMSGHKNALKLIGCCLEFDLPAL
ZED1_582 FIWYKGVIEERQVSIKKWSSQNLSSFTEAYRDISVSXXMSGHKNALKLIGCCLEFDLPAL
ZED1_628 FIWYKGVIEERQVSIKKWSSQNLSSFTEAYRDISVSSXMSGHKNALKLIGCCLEFDLPAL
ZED1_636 FIWYKGVIEERQVSIKKWSSQNLSSFTEAYRDISVSSXMSGHKNALKLIGCCLEFDLPAL
ZED1_666 FIWYKGVIEERQVSIKKWSSQNLSSFTEAYRDISVSSXMSGHKNALKLIGCCLEFDLPAL
ZED1_669 FIWYKGVIEERQVSIKKWSSQNLSSFTEAYRDISVSSXMSGHKNALKLIGCCLEFDLPAL
ZED1_673 FIWYKGVIEERQVSIKKWSSQNLSSFTEAYRDISVSSXMSGHKNALKLIGCCLEFDLPAL
ZED1_677 FIWYKGVIEERQVSIKKWSSQNLSSFTEAYRDISVSSXMSGHKNALKLIGCCLEFDLPAL
ZED1_684 FIWYKGVIEERQVSIKKWSSQNLSSFTEAYRDISVSSXMSGHKNALKLIGCCLEFDLPAL
ZED1_692 FIWYKGVIEERQVSIKKWSSQNLSSFTEAYRDISVSSXMSGHKNALKLIGCCLEFDLPAL
ZED1_705 FIWYKGVIEERQVSIKKWSSQNLSSFTEAYRDISVSSXMSGHKNALKLIGCCLEFDLPAL
ZED1_694 FIWYKGVIEERQVSIKKWSSQNLSSFTEAYRDISVSSXMSGHKNALKLIGCCLEFDLPAL
ZED1_679 FIWYKGVIEERQVSIKKWSSQNLSSFTEAYRDISVSSXMSGHKNALKLIGCCLEFDLPAL
ZED1_540 FIWYKGVIEERQVSIKKWSSQNLSSFTEAYRDISVSSXMSGHKNALKLIGCCLEFDLPAL
ZED1_355 FIWYKGVIEERQVSIKKWSSQNLSSFTEAYRDISVSSXMSGHKNALKLIGCCLEFDLPAL
ZED1_152 FIWYKGVIEERQVSIKKWSSQNLSSFTEAYRDISVSSXMSGHKNALKLIGCCLEFDLPAL
ZED1_755 FIWYKGVIEERQVSIKKWSSQNLSSFTEAYRDISVSSXMSGHKNALKLIGCCLEFDLPAL
ZED1_779 FIWYKGVIEERQVSIKKWSSQNLSSFTEAYRDISVSSXMSGHKNALKLIGCCLEFDLPAL
ZED1_778 FIWYKGVIEERQVSIKKWSSQNLSSFTEAYRDISVSSXMSGHKNALKLIGCCLEFDLPAL
ZED1_781 FIWYKGVIEERQVSIKKWSSQNLSSFTEAYRDISVSSXMSGHKNALKLIGCCLEFDLPAL
ZED1_780 FIWYKGVIEERQVSIKKWSSQNLSSFTEAYRDISVSSXMSGHKNALKLIGCCLEFDLPAL
ZED1_782 FIWYKGVIEERQVSIKKWSSQNLSSFTEAYRDISVSSXMSGHKNALKLIGCCLEFDLPAL
ZED1_785 FIWYKGVIEERQVSIKKWSSQNLSSFTEAYRDISVSSXMSGHKNALKLIGCCLEFDLPAL
ZED1_160 FIWYKGVIEERQVSIKKWSSQNLSSFTEAYRDISVSSXMSGHKNALKLIGCCLEFDLPAL
ZED1_201 FIWYKGVIEERQVSIKKWSSQNLSSFTEAYRDISVSSXMSGHKNALKLIGCCLEFDLPAL
ZED1_2   FIWYKGVIEERQVSIKKWSSQNLSSFTEAYRDISVSSXMSGHKNALKLIGCCLEFDLPAL
ZED1_580 FIWYKGVIEERQVSIKKWSSQNLSSFTEAYRDXSVSSXMSGHKNALKLIGCCLEFDLPAL
ZED1_119 FIWYKGVIEERQVSIKKWSSQNLSSFTEAYRDXSVSSXMSGHKNALKLIGCCLEFDLPAL
ZED1_535 FIWYKGVIEERQVSIKKWSSQNLSSFTEAYRDISVSSXMSGHKNALKLIGCCLEFDLPAL
ZED1_644 FIWYKGVIEERQVSIKKWSSQNLSSFTEAYRDISVSSXMSGHKNALKLIGCCLEFDLPAL
ZED1_525 FIWYKGVIEERQVSIKKWSSQNLSSFXEAYRDISVSSXMSGHKNALKLIGCCLEFDLPAL
ZED1_15  FIWYKGVIEERQVSIKKWSSQNLSSFTEAYRDISVSSXMSGHKNALKLIGCCLEFDLPAL
ZED1_356 FIWYKGVIEERQVSIKKWSSQNLSSFTEAYRDISVSSXMSGHKNALKLIGCCLEFDLPAL
ZED1_354 FIWYKGVIEERQVSIKKWSSQNLSSFTEAYRDISVSSXMSGHKNALKLIGCCLEFDLPAL
ZED1_200 FIWYKGVIEERQVSIKKWSSQNLSSFTEAYRDISVSSXMSGHKNALKLIGCCLEFDLPAL
ZED1_19  FIWYKGVIEERQVSIKKWSSQNLSSFTEAYRDISVSSXMSGHKNALKLIGCCLEFDLPAL
ZED1_337 FIWYKGVIEERQVSIKKWSSQNLSSFTEAYRDISVSSXMSGHKNALKLIGCCLEFDLPAL
ZED1_202 FIWYKGVIEERQVSIKKWSSQNLSSFTEAYRDISVSSXMSGHKNALKLIGCCLEFDLPAL
ZED1_406 FIWYKGVIEERQVSIKKWSSQNLSSFTEAYRDISVSSXMSGHKNALKLIGCCLEFDLPAL
ZED1_483 FIWYKGVIEERQVSIKKWSSQNLSSFTEAYRDISVSSXMSGHKNALKLIGCCLEFDLPAL
ZED1_605 FIWYKGVIEERQVSIKKWSSQNLSSFTEAYRDISVSSXMSGHKNALKLIGCCLEFDLPAL
ZED1_704 FIWYKGVIEERQVSIKKWSSQNLSSFTEAYRDISVSSXMSGHKNALKLIGCCLEFDLPAL
ZED1_792 FIWYKGVIEERQVSIKKWSSQNLSSFTEAYRDISVSSXMSGHKNALKLIGCCLEFDLPAL
ZED1_177 FIWYKGVIEERXVSIKKWSSQNLSSFTEAYRDISVSSXMSGHKNALKLIGCCLEFDLPAL
ZED1_769 FIWYKGVIEERQVSIKKWSSQNLSSFTEAYRDISVSSXMSGHKNALKLIGCCLEFDLPAL
ZED1_8   FIWYKGVIEERQVSIKKWSSQNLSSFTEAYRDISVSSXMSGHKNALKLIGCCLEFDLPAL
ZED1_85  FIWYKGVIEERQVSIKKWSSQNLSSFTEAYRDISVSSXMSGHKNALKLIGCCLEFDLPAL
ZED1_249 FIWYKGVIEERQVSIKKWSSQNLSSFTEAYRDISVSSXMSGHKNALKLIGCCLEFDLPAL
ZED1_185 FIWYKGVIEERQVSIKKWSSQNLSSFTEAYRDISVSSXMSGHKNALKLIGCCLEFDLPAL
ZED1_698 FIWYKGVIEERQVSIKKWSSQNLSSFTEAYRDISVSSXMSGHKNALKLIGCCLEFDLPAL
ZED1_159 FIWYKGVIEERQVSIKKWSSQNLSSFTEAYRDISVSSXMSGHKNALKLIGCCLEFDLPAL
ZED1_124 FIWYKGVIEERQVSIKKWSSQNLSSFTEAYRDISVSSXMSGHKNALKLIGCCLEFDLPAL
ZED1_442 FIWYKGVIEERQVSIKKWSSQNLSSFTEAYRDISVSSXMSGHKNALKLIGCCLEFDLPAL
ZED1_180 FIWYKGVIEERQVSIKKWSSQNLSSFTEAYRDISVXSXMSGHKNALKLIGCCLEFDLPAL
ZED1_569 FIWYKGVIEERQVSIKKXSSQNLSSFTEAYRDISVSSXMSGHKNALKLIGCCLEFDLPAL
ZED1_711 FIWXKGVIEERQVSIKKWSSQNLSSFTEAYRDISVSSXMSGHKNALKLIGCCLEFDLPAL
ZED1_575 FIWYKGVIEERQVSIKKWSSQNLSSXTEAYRDISVSSXMSGHKNALKLIGCCLEFDLPAL
ZED1_7   FIWYKGVIEERQVSIKKWSSQNLSSFTEAYRDISVSSXMSGHKNALKLIGCCLEFDLPAL
ZED1_345 FIWYKGVIEERQVSIKKWSSQNLSSFTEAYRDISVSSXMSGHKNALKLIGCCLEFDLPAL
ZED1_367 FIWYKGVIEERQVSIKKWSSQNLSSFTEAYRDISVSSXMSGHKNALKLIGCCLEFDLPAL
ZED1_553 FIWYXGVIEERQVSIKKWSSQNLSSFTEAYRDISVSSXMSGHKNALKLIGCCLEFDLPAL
ZED1_590 FIWYKGVIEERQVSIKKWSSQNLSSFTEAYRDISVSSXMSGHKNALKLXGCCLEFDLPAL
ZED1_613 FIWYKGVIEERQVSIKKWSSQNLSSFTEAYRDISVSSXMSGHKNALKLIGCCLEFDLPAL
ZED1_618 FIWYKGVIEERQVSIKKWSSQNLSSFTEAYRDISVSSXMSGHKNALKLIGCCLEFDLPAL
ZED1_631 FIWYKGVIEERQVSIKKWSSQNLSSFTEAYRDISVSSXMSGHKNALKLIGCCLEFDLPAL
ZED1_703 FIWYKGVIEERQVSIKKWSSQNLSSFTEAYRDISVSSXMSGHKNALKLIGCCLEFDLPAL
ZED1_716 FIWYKGVIEERQVSIKKWSSQNLSSFTEAYRDISVSSXMSGHKNALKLIGCCLEFDLPAL
ZED1_283 FIWYKGVIEERQVSIKKWSSQNLSSFTEAYRDISVSSXMSGHKNALKLIGCCLEFDLPAL
ZED1_204 FIWYKGVIEERQVSIKKWSSQNLSSFTEAYRDISVSSXMSGHKNALKLIGCCLEFDLPAL
ZED1_190 FIWYKGVIEERQVSIKKWSSQNLSSFTEAYRDISVSSXMSGHKNALKLIGCCLEFDLPAL
ZED1_193 FIWYKGVIEERQVSIKKWSSQNLSSFTEAYRDISVSSXMSGHKNXLKLIGCCLEFDLPAL
ZED1_198 FIWYKGVIEERQVSIKKWSSQNLSSFTEAYRDISVSSXMSGHKNALKLIGCCLEFDLPAL
ZED1_120 FIWYKGVIEERQVSIKKWSSQNLSSFTEAYRDISVSSXMSGHKNALKLIGCCLEFDLPAL
ZED1_774 FIWYKGVIEERQVSIKKWSSQNLSSFTEAYRDISVSSXMSGHKNALKLIGCCLEFDLPAL
ZED1_696 FIWYKGVIEERQVSIKKWSSQNLSSFTEAYRDISVSSXMSGHKNALKLIGCCLEFDLPAL
ZED1_689 FIWYKGVIEERQVSIKKWSSQNLSSFTEAYRDISVSSXMSGHKNALKLIGCCLEFDLPAL
ZED1_663 FIWYKGVIEERQVSIKKWSSQNLSSFTEAYRDISVSSXMSGHKNALKLIGCCLEFDLPAL
ZED1_541 FIWYKGVIEERQVSIKKWSSQNLSSFTEAYRDISVSSXMSGHKNALKLIGCCLEFDLPAL
ZED1_141 FIWYKGVIEERQVSIKKWSSQNLSSFTEAYRDISVSSXMSGHKNALKLIGCCLEFDLPAL
ZED1_143 FIWYKGVIEERQVSIKKWSSQNLSSFTEAYRDISVSSXMSGHKNALKLIGCCLEFDLPAL
ZED1_144 FIWYKGVIEERQVSIKKWSSQNLSSFTEAYRDISVSSXMSGHKNALKLIGCCLEFDLPAL
ZED1_203 FIWYKGVIEERQVSIKKWSSQNLSSFTEAYRDISVSSXMSGHKNALKLIGCCLEFDLPAL
ZED1_117 FIWYKGVIEERQVSIKKWSSQNLSSFTEAYRDISVSSXMSGHKNALKLIGCCLEFDLPAL
ZED1_4   FIWYKGVIEERQVSIKKWSSQNLSSFTEAYRDISVSSXMSGHKNALKLIGCCLEFDLPAL
ZED1_9   FIWYKGVIEERQVSIKKWSSQNLSSFTEAYRDISVSSXMSGHKNALKLIGCCLEFDLPAL
ZED1_23  FIWYKGVIEERQVSIKKWSSQNLSSFTEAYRDISVSSXMSGHKNALKLIGCCLEFDLPAL
ZED1_24  FIWYKGVIEERQVSIKKWSSQNLSSFTEAYRDISVSSXMSGHKNALKLIGCCLEFDLPAL
ZED1_799 FIWYKGVIEERQVSIKKWSSQNLSSFTEAYRDISVSSXMSGHKNALKLIGCCLEFDLPAL
ZED1_767 FIWYKGVIEERQVSIKKWSSQNLSSFTEAYRDISVSSXMSGHKNALKLIGCCLEFDLPAL
ZED1_797 FIWYKGVIEERQVSIKKWSSQNLSSFTEAYRDISVSSXMSGHKNALKLIGCCLEFDLPAL
ZED1_182 FIWYKGVIEERQVSIKKWSSQNLSSFTEAYRDISVSSXMSGHKNALKLIGCCLEFDLPAL
ZED1_737 FIWYKGVIEERQVSIKKWSSQNLSSFTEAYRDISVSSXMSGHKNALKLIGCCLEFDLPAL
ZED1_1   FIWYKGVIEERQVSIKKWSSQNLSSFTEAYRDISVSSXMSGHKNALKLIGCCLEFDLPAL
ZED1_793 FIWYKGVIEERQVSIKKWSSQNLSSFTEAYRDISVSSXMSGHKNALKLIGCCLEFDLPAL
ZED1_795 FIWYKGVIEERQVSIKKWSSQNLSSFTEAYRDISVSSXMSGHKNALKLIGCCLEFDLPAL
ZED1_170 FIWYKGVIEERQVSIKKWSSQNLSSFTEAYRDISVSSXMSGHKNALKLIGCCLEFDLPAL
ZED1_22  FIWYKGVIEERQVSIKKWSSQNLSSFTEAYRDISVSSXMSGHKNALKLIGCCLEFDLPAL
ZED1_25  FIWYKGVIEERQVSIKKWSSQNLSSFTEAYRDISVSSXMSGHKNALKLIGCCLEFDLPAL
ZED1_131 FIWYKGVIEERQVSIKKWSSQNLSSFTEAYRDISVSSXMSGHKNALKLIGCCLEFDLPAL
ZED1_163 FIWYKGVIEERQVSIKKWSSQNLSSFTEAYRDISVSSXMSGHKNALKLIGCCLEFDLPAL
ZED1_166 FIWYKGVIEERQVSIKKWSSQNLSSFTEAYRDISVSSXMSGHKNALKLIGCCLEFDLPAL
ZED1_796 FIWYKGVIEERQVSIKKWSSQNLSSFTEAYRDISVSSXMSGHKNALKLIGCCLEFDLPAL
ZED1_806 FIWYKGVIEERQVSIKKWSSQNLSSFTEAYRDISVSSXMSGHKNALKLIGCCLEFDLPAL
ZED1_3   FIWYKGVIEERQVSIKKWSSQNLSSFTEAYRDISVSSXMSGHKNALKLIGCCLEFDLPAL


ZED1_77  VCEYAXRIPFNTX---XPEMLLPWRMRIKIXKEIAIXVSYLXTALSXTMIXXDXXPFNXX
ZED1_33  VCEYAERIPFNTP---NPEMLXPWXMRIKIAKEIAIAVSYLHTALXRTMIHTDIXPFNIF
ZED1_809 VCEYAERIPFNTP---XPEMLLPWRMXIKIXXXIAIAVSYLHTALSRTMIHTDIQPFNIF
ZED1_36  XXEXTEHXXXXXDGGXSXGVVLPWXVXLKIAKEIXSXXTXLHTXXPETIVHRXXXPXXIX
ZED1_719 VCEYTEHGPLNRDGGLSSGXVLPWKVRLKIAKEIASSVTYLHTAFPETIXHRNINPTNIF
ZED1_723 VCEXXXXXXXXRDGGLSSGVXXXXKVRLKIAKEIAXXXXXXXTAFPETIVHRNINPTNIF
ZED1_32  VCEYTXHGPLXRDGXXXSGVVLPWKXRLKIXKEIASSVTYLHTAFPETIVXRNINPTNIF
ZED1_108 VCEYTEHGPLNRDGGLSSGVVLPWKVRLKIXKEIASSVTYLHTXFPETIVHRNINPTNIF
ZED1_721 VCEYTEHGPLXRDGGXXXGVVLXWKVRXXIXKEIASSVTYLHTAFPETIVHXNINPTXXF
ZED1_237 VCEYTEHGPLNXDGGLSXGVVLPWKVRLXIAKXIAXSVTYLXTAFPXXXXXXNINPTNIF
ZED1_48  VCEYTXHGPLNRDGGLSXGXVLPWKVRLKIAKXXASSVTYLHTAFPETIVHRNINPXNIX
ZED1_300 XXEXTEHGPLNRDGGLSSGVVLPWKVRLKIAKEIXSXVXYXHTXFPETIVHRNINPTNXX
ZED1_360 XXEXXEHXPLNRDGGLSSGVVLPWKXRLKIAKEIASSVTYLHTAFXETIXHRNIXXTXXF
ZED1_379 VCEXTEHGPXNRDGGXSXGXXLPWKVRLXIAKEIASSVTYLHTAFPETIXHRNIXPTXIF
ZED1_266 XCXYXEHGPLNRDGGLSXGXXLPWXVRLKIAKEIASSVTYLHTXXPETIVXRNIXXTNXF
ZED1_388 VCXYTEHGPLNRDGGLXSGVVLPWKVRLKIAKEIAXSXXYLHTAFPXTIVHRXXNXTNIF
ZED1_371 VCEYTEHGPLNRDGGLSSGVVLPWKVRLKIAKEIASSVTXLHTAFXEXIVHRXXXXTXXF
ZED1_243 VCEYTEHGPXNRDGGLSXGXXLPWKVRLXIAKEIASSVTYLHTAFPETIVHRNINPXXIF
ZED1_164 VCEYTEHGPLXXXXGLSSGVVLPWKVRLKIAKEXASSVTYLHTAFPETIIHRNINPTNIF
ZED1_393 VCEYTEHGPLNRDGGLSSGVVXPWKVRLKIAKEIASSVXYLHTAFPETIXHRNIXXTNXF
ZED1_340 VCEYXEHGPLNRDGGLSSGVVLPWKVRLKIAKEIASSVTYLXTAFPETIVHRNIXPTNXF
ZED1_129 VCEYTEHGPXXXXGGLSSGVVLPWKVRLKIAKEIASSVTYLHTAFPETIIHRNINPTNIF
ZED1_288 VCEYTXHGPLNRDGGLSSGVVLPWKVRLKIAKEIASSVTYLHTAFPETIIHRNINPTNIF
ZED1_386 XXXYTEXGPLNRDGGLSSGVVLPWKVRLKIAKEIASSXTYLHTAFPETIVHRNINPTNXF
ZED1_323 XCXYXEHGPLNRDGGLSXGVVXPWKVRLKIAKEIASSVTYLHTAFPETIVHRNINPTNIF
ZED1_31  VCEYTEHGPLNRDGGLSXGVVLXWXVRLKIAKEIASSVTYLXTAFPETIVHRNINPTNIF
ZED1_156 VCEYTEHGPLNRDGGLSSGVVLPWKVRLKIAKEIASSVTYLHTAFPETIVHRNINPTNIF
ZED1_369 XCEYTEHGPLNRDGGLSSGVVLPWKVRLKIAKEIASSVTYLHTAXPETIVXRXINPTNIF
ZED1_66  VCEYTEHGPLNRDGGLSXGXXLPWKXRLKIAKEIASSVTYLHTAFPETIVHRXINPXXIF
ZED1_95  VCEYTEHGPXNRDGGLSXGXXLPWXVRXKIAKEIASSVTYLHTAFPETIVHRNINPTNIF
ZED1_218 XCEXTXHGPLNXXGGLSSGVVLPWKVRLKIAKEIASSVTYLHTAFPEXIIHRNINPTNIF
ZED1_414 VCEYTEHGPLNRDGGLSXGXVLPXKVRLKIAKEXASSVXYLHTAFPETIVHXNINPTNIF
ZED1_230 VCEYTEHGPLXRDGGLSXGVXXPWKVRLKIAXEIASSVTYLHTAFPETIVHRNINPTNIF
ZED1_291 VCEYTEHGPLNRDGGLSSGVVLPWKVRLKIAKEIASSVTYLHTAFPETIIHRNINPTNIF
ZED1_468 VCEYTEHGPLNRDGGLSSGVXLPWKVRLKIAKEIASSVTYLHTAFPETIVHRNINPTNXF
ZED1_116 VCEYTEHGPLNRDGGLSXGVVLPWKVRLKIXKXXASSVTYLXTAFXETXIHRNINPTNIF
ZED1_713 VCEYTEHGPXNRDGGLSSGVVLPWKVRLKIAKEIASSVTYLHTAFPETIVHRNINPTNIF
ZED1_374 VCEYTEHGPLNRDGGLSXGXXLPWKXRLKIAKEIASSVTYLXTAFPETIXHRNINPTNIF
ZED1_726 VCEYTEHGPLNRDGGLSSGVVLPWKVRLKIAKXXXXXXTYLHTAFPETIXHRNINPTNIF
ZED1_251 VCEYTEHGPLNRDGGLSSGXVLPWKVRLKIAKEIASSVTYLHTAFPETIIHRNINPXNIF
ZED1_106 VCEYTEHGPLNRDGGLSSGVVLPWKVRLKIAKEIASSVTYLHTAFPETIIHRNINPTNIF
ZED1_157 VCEYTEHGPLNRDGGLSSGVVLPWKVRLKIAKEIASSVTYLHTAFPETIVHRNINPTNIF
ZED1_470 VCEYTEHGPLNRDGGLSSGVXLPWKVRLKIAKEIASSVTYLHTAFPETIVXXNINPTNIF
ZED1_294 VCEYTEHGPLNRDXGLSSGVVLPWKVRLKIAKEIASSVTYLHTAFPXTIXHRNINPTNIF
ZED1_812 VXEYTEHGPLNRDGGLSSGVVLPWKXRLKIXKEIASSVTYLHTAFPETIVHRNINPTXXX
ZED1_102 VCEYTEHGPLNRDGGLSSGVVLPWKVRLKIAKEIASSVTYLHTAFPETIVHRNINPTNIF
ZED1_431 VCEYTEHGPLNRDGGLSSGVVLPWKVRLKIAKEIASSVTYLHTAFPETIVHRNINPTNIF
ZED1_220 VCEYTEHGPLNRDGGLSSGVVLPWKVRLKIAKEIASSVTYLHTAFPETIIHRNINPTNIF
ZED1_224 VCEYTEHGPLNRDGGLSSGVVLPWKVRLKIAKEIASSVTYLHTAFPETIIXRNINPTNIF
ZED1_444 VCEYTEHGPLXRDGGLSXGVVLPWKVRLKIAKEIASSVTYLHTAFPETIVHRNINPTNIF
ZED1_351 VCEYTEHGXLNRDGGLSSGVVLPXKVRLKIAKEIASSVTYLHTAFPETIVHRNINPTNIF
ZED1_591 VCEYTEHGPLNRDGGLSSGVVLPWKVRLKIAKEIASSVTYLHTAFPETIVHRXINPTNIF
ZED1_429 VCEYTEHGPLNRDGGLSSGVVLPWKVRLKIAKEIASSVTYLHTAFPETIVHRNINPTNIF
ZED1_91  VCEYTEHGPLNRDGGLSSGVVLPWKVRLKIAKEIASSVTYLHTAFPETIVHRNINPTNIF
ZED1_474 VCEYTEHGPLNRDGGLSSGVVLPWKVRLKIAKEIASSVTYLHTAFPETIVHRNINPTNIF
ZED1_656 VCEYTEHGPLNRDGGLSSGVVLPWKVRLKIAKEIASSVTYLHTAFPETIVHRNINPTNIF
ZED1_197 VCEYTEHGPLNRDGGLSSGVVLPWKVRLKIAKEIASSVTYLHTAFPETIVHRNINPTNIF
ZED1_657 VCEYTEHGPLNRDGGLSSGVVLPWKVRLKIAKEIASSVTYLHTAFPETIVHRNINPTNIF
ZED1_655 VCEYTEHGPLNRDGGLSSGVVLPWKVRLKIAKEIASSVTYLHTAFPETIVHRNINPTNIF
ZED1_114 VCEYTEHGPLNRDGGXSSGVVLPWKVRLKIAKEIASSVTYLHTAFPETIXHRNINPTNIF
ZED1_208 VCEYTEHGPLNRDGGLSSGVVLPWKVRLKIAKEIASSVTYLXTAFPETIIHRNINPTNIF
ZED1_290 VCEYTEHGPLNRDGGLSSGVVLPWKVRLKIAKEIASSVTYLHTAFPETIIHRNINPTNIF
ZED1_298 VCEYTEHGPLNRDGGLSSGVVLPWKVRLKIAKEIASSVTYLHTAFPETIIHRNINPTNIF
ZED1_111 VCEYTEHGPLNRDGGLSSGVVLPWKVRLKIAKEIASSVTYLHTAFPETIIHRNXNPXNIF
ZED1_299 VCEYTEXGPLNRDGXXSXGVVLPWKVXLKIAKEIASSVTYLHTAFPETIIHRNINPTNIF
ZED1_93  VCEYTEHGPLNRDGGLSSGVVLPWKVRLKIAKEIASSVTYLHTAFPETIIHRNINPTNIF
ZED1_109 VCEYTEHGPLNRDGGLSSGVVLPWKVRLKIAKEIASSVTYLHTAFPETIIHRNINPTNIF
ZED1_567 VCEYTEXGPLNRDGGLSSGVVLPWKVRLKIAKEIASSVTYLHTAFPETIIHRNINPTNIF
ZED1_702 VCEYTEHGPLNRDGGLSSGVVLPWKVRLKIAKEIASSVTYLHTAFPETIIHRNXNPTNIF
ZED1_145 VCEYTEHGPLNRDGGLSSGVVLPWKVRLKIAKEIASSVTYLHTAFPETIIHRNINPTNIF
ZED1_94  VCEYTEHGPLNRDGGLSSGVVLPWKVRLKIAKEIASSVTYLHTAFPETIIHRNINPTNIF
ZED1_29  VCEYTXHGPLNRDGGLSSGVVLPWKVRLKIAKEIAXSVTYLHTAFPETIXHRNINPTNIF
ZED1_183 VCEYTEHGPLNRDGGLSSGVVLPWKVRLKIAKEIASSVTYLHTAFPETIVHRNINPTNIF
ZED1_35  VCEYTEHGPLNRDGGLSSGVVLPWKVRLKIAKEIASSVTYLHTAFPETIVHRNINPTNIF
ZED1_210 VCEYTEHGPLNRDGGLSSGVVLPWKVRLKIAKEIASSVTYLHTAFPETIIHRNINPTNIF
ZED1_34  VCEYTEHGPLNRDGGLSSGVVLPWKVRLKIAKEIASSVTYLHTAFPETIVHRNINPTNIF
ZED1_211 VCEYTEHGPLNRDGGLSSGVVLPWKVRLKIAKEIASSVTYLHTAFPETIIHRNINXTNIF
ZED1_212 VCEYTEHGPLNRDGGLSSGVVLPWKVRLKIAKEIASSVTYLHTAFPETIIHRNINPTNIF
ZED1_171 VCEYTEHGPLNRDGGLSSGVVLPWKVRLKIAKEIASSVTYLHTAFPETIIHRNINPTNIF
ZED1_162 VCEYTEHGPLNRDGGLSSGVVLPWKVRLKIAKEIASSVTYLHTAFPETIIHRNINPXNIF
ZED1_112 VCEYTEHGPLNRDGGLSSGVVLPWKVRLKIAKEIXSSXTYLHTAFPETIIHRNINPTNIF
ZED1_287 VCEYTEHGPLNRDGGLSSGVVLPWKVRLKIAKEIASSVTYLHTAFPETIIHRNINPTNIF
ZED1_214 VCEYTXHGPLNRDGGLSSGVVLPWKVRLKIAKEIASSVTYLHTAFPETIIHRNINPTNIF
ZED1_286 VCEYTEHGPLNRDXGLSSGVVLPWKVRLKIAKEIASSVTYLHTAFPETIIHRNINPTNIF
ZED1_69  VCEYTEHGPLNRDGGLSSGVVLPWKVRLKIAKEIASSVTYLHTAFPETIIHRNINPTNIF
ZED1_89  VCEYTEHGPLNRDGGLSSGVVLPWKVRLKIAKEIASSVTYLHTAFPETIIHRNINPTNIF
ZED1_284 VCEYTEHGPLNRDGGLSSGVVLPWKVRLKIAKEIASSVTYLHTAFPETIIHRNINPTNIF
ZED1_98  VCEYTEHGPLNRDGGLSSGVVLPWKVRLKIAKEIASSVTYLHTAFPETIIHRNINPTNIF
ZED1_215 VCEYTEHGPLNRDGGLSSGXVLPWKVRLKIAKEIASSVTYLHTAFPETIIHRNINPTNIF
ZED1_280 VCEYTEHGPLNRDGGLSSGVVLPWKVRLKIAKEIASSVTYLHTAFPETIIHRNINPTNIF
ZED1_140 VCEYTEHGPLNRDGGLSSGVVLPWKVRLKIAKEIASSVTYLHTAFPETIIHRNINPTNIF
ZED1_289 VCEYTEHGPLNRDGGLSSGVVLPWKVRLKIAKEIASSVTYLHTAFPETIIHRNINPTNIF
ZED1_147 VCEYTEHGPLNRDGGLSSGVVLPWKVRLKIAKEIASSVTYLHTAFPETIIHRNINPTNIF
ZED1_213 VCEYTEHGPLNRDGGLSSGVVLPWKVRLKIAKEIASSVTYLHTAFPETIIHRNINPTNIF
ZED1_292 VCEYTEHGPLNRDGGLSSGVVLPWKVRLKIAKEIASSVTYLHTAFPETIIHRNINPTNIF
ZED1_73  VCEYTEHGPLNRDGGLSSGVVLPWKVRLKIAKEIASSVTYLHTAFPETIIHRNINPTNIF
ZED1_216 VCEYTEHGPLNRDGGLSSGVVLPWKVRLKIAKEIASSVTYLHTAFPETIIHRNINPTNIF
ZED1_11  VCEYTEHGPLNRDGGLSSGVVLPWKVRLKIAKEIASSVTYLHTAFPETIIHRNINPTNIF
ZED1_296 VCEYTEHGPLNRDGGLSSGVVLPWKVRLKIAKEIASSVTYLHTAFPETIIHRNINPTNIF
ZED1_295 VCEYTEHGPLNRDGGLSSGVVLPWKVRLKIAKEIASSVTYLHTAFPETIIHRNINPTNIF
ZED1_206 VCEYTEHGPLNRDGGLSSGVVLPWKVRLKIAKEIASSVTYLHTAFPETIIHRNINPTNIF
ZED1_139 VCEYTEHGPLNRDGGLSSGVVLPWKVRLKIAKEIASSVTYLHTAFPETIIHRNINPTNIF
ZED1_43  VCEYTEHGPLNRDGGLSSGVVLPWKVRLKIAKEIASSVTYLHTAFPETIIHRNINPTNIF
ZED1_209 VCEYTEHGPLNRDGGLSSGVVLPWKVRLKIAKEIASSVTYLHTAFPETIIHRNINPTNIF
ZED1_217 VCEYTEHGPLNRDGGLSSGVVLPWKVRLKIAKEIASSVTYLHTAFPETIIHRNINPTNIF
ZED1_74  VCEYTEHGPLNRDGGLSSGVVLPWKVRLKIAKEIASSVTYLHTAFPETIIHRNINPTNIF
ZED1_12  VCEYTEHGPLNRDGGLSSGVVLPWKVRLKIAKEIASSVTYLHTAFPETIIHRNINPTNIF
ZED1_718 VCEYTEHGPLNRXGGLSSGVVLPWKVRLKIXXEIAXSVXXLHTAFPEXXXXXXIXPTNIX
ZED1_302 VCEXTEHGPLNRDGGLSSGVVLPWXXXLKXAKEIAXSVTYLHTAFPETIVHRNXNPXXXF
ZED1_233 VCEYTEHGPXXRDGXXSXXXVLPWKVRLKIAKEIASSVTYLHTAFXXTXXHRNINPTNIX
ZED1_263 VXEYTEHGPXNRDGGLXXGXVLPWKXRXKIAXXXXXXXXYLHTAXPXTIVHRNINPTNIF
ZED1_50  XCEYXXHGPLNRDGGXSSXXXLXWXVRLXIAKEIAXSVTXLHTAFPXTXVHRXIXXTNXF
ZED1_39  VCEYTEHGPLNXDGGLSSGVVLPXKXRXKIXXEXXXXVTYLHTAFPETIVHRNINPTNIF
ZED1_61  VCEYTEHGPLNRDGGLSXGVXXPXXVRLXXXXXXXSXVXXXXTAFPXTIVHRNINPTNIF
ZED1_278 VCEXTEHGPLXXDGGLSSGVVXPWKXRXXXAKEIASSVTYLHTAFPETIXXRXIXXXXXX
ZED1_37  VCEYTEXXPLNRXXXXXXXXVLPWKVRLKIAKXIASSXTYLHTAFPETIVHRNINPXNIF
ZED1_765 VCEYTEHGPLNRDGGLSSGVVXPWKVRLKIAKEIAXSVTYLHTAFPEXXXXXXINPTNIF
ZED1_265 VCEYTXHGPLNRDGGLSSXXVLPWKVXLKIAKEIASSVTYLHTAFPETIVHXNIXPXNIF
ZED1_42  VCEYTEHGPLNRDGGXSSGXVLPWKXXLKXAKEIASSVXXLHTXXXEXIVHRNINXTNIF
ZED1_810 VCEYTEHGPLXRDGGLSSGVVLPXKVRXKIAKEIASXVTYLHTAFPETIVHRNINPTNIF
ZED1_312 VCEYTXHGPLNRXGGXXXGXXLPXXXXXXXAKEIASSXTYLHTAFPETIXHRNINXTNIF
ZED1_45  XXXYTEHGPLNRDGGLSSGXVLPWKVRLXIAKEIASSVTYLXXXFXXTIXXRNINXXXXX
ZED1_273 VCEYTEHXPXNRDGGLSSGVVLPXKVRLKIAKEIASSVTYLHTAFPETIVXXNINPTNXX
ZED1_720 VCEYTEHGXLNRDGGLSSGXVIXXKVXLKIXKXXXSSVTXLHTAFPETIXHRNINPTXIF
ZED1_330 VCEYXEHGPLNRDGGLSSGVVLPWKVRLKIAKEIASSVTYLHTAFPETIVXRXIXXXXXF
ZED1_135 VCEYTEHGPLNRDGGLSSGVVLPWKVRLKIAKEXAXXXXXLHTXXPEXXVHRNINPTXXF
ZED1_110 VCEYTEHGPLNRDGGLSSGVVLPWKVRLKIAKEIASSVTYLHTAXXXTIIXXXXXPTNIF
ZED1_63  VXEYTXXGXLNRDGGLSSGVVLPWKVRXKIAXEIASSVXXLHTAFPETIVXRNINPTNIF
ZED1_96  VCEYXEHGPLNRDGGLSSGVVLPWKVRLKIAKEIASSVTYLHTAFPETIVXRNINPXNIF
ZED1_62  VCEYXEHGPLNXDGGLSSGVVLPWKVRLKIAXEXAXSVTYLHTAFXXXXXXXNINPTNIF
ZED1_359 VCEYTEHGPLNRDGGLXXGVVLPWKVRLKIAKEIASSVTYLXTXFPETIXXXNINPTNXF
ZED1_725 VXXXTEHXPLNXDXGLSSGVVLPWKVRLKIAKEIASSVTYLHTXFPETIVXRNINPTNXF
ZED1_26  VCXXTXXGPLNRDGGLSSGVVLPXKXXXXIAKEXXSSVTYLHTAFPETIVHRNINPTNIF
ZED1_396 VCEYXXHXPXNRDXGLSXGVVLPWKVRXKIAKXIASSVTXLHTXXPETXXXRNIXXTNXF
ZED1_231 VCEYTEHGPLNRDGGLSSGVVXXWKVRLKIAKXIASSVTYLXTAFPETIVHRNINPTNIF
ZED1_41  VCEYTEHGPLNXXGGLSXGVVLPXKVRLKIAKEIASSVTYLHTAFXEXXIHRNINPTNIF
ZED1_276 VCEYTEHXPXNRDGGLSSGVVXPWKVRXXIAKEIAXSVTYLHXXFPETIVHXNINXTNIF
ZED1_502 VCEXXEHGPLNRDGGLSSGVVLPWKVRLKXAXEIASSVTYLHTAFPEXXXXXXXXXXXXX
ZED1_46  VCEYTXXXXXXXXXXXSSGVXXPWKXRLKIAKEIAXSVTYLHTAFPEXIVHRNINPTNIF
ZED1_236 VCEYXXHGPLNRXGGLSSGXXLPWXXRLKIXKEIASSVTYLHTAFPETIVHRNINPTNIF
ZED1_366 VCEYTEHGPLNXDGGLSSGVVLPWKVRLKIAKEIASXVXYXHTAFXXXXXXXXINPTNXF
ZED1_370 VCEYTEHGXLXRDGXLXSXVVLPWXVRLKIAKEIASSVTYLHXAFPETIVHRNINPXXXF
ZED1_293 VCEYTEHGPLNRDGGLSSGVVLPWKVRLKIAKEIASSVTYLHTAFPETIIHRNINPTNIF
ZED1_60  VCEYTEHGPLNRDGGLSSGVVLPWKVRLKIAKEIASSVTYLHTAFPETIVHRNINPTNIF
ZED1_722 VCEYTEHGPLNRDGGLSSGVVLPWKVRLKIAKEIASSVTYLHTAFXETIVHRXINPTNIF
ZED1_342 VCEYXEHGPLNRDGGLSSGVVLPWKVRLKXAKEIASSVTYLHTAFPETIVXRNIXPTNIF
ZED1_242 VCEYTEXGPLXRDGGLSSGVVXPWKXRLKIAKEIASSVTYLHXXFPETXVXRNXNXTNIF
ZED1_447 VCEXTEHGXLNRDGGLSSGVVXPWKVRXKIAKEIASXXTYLHTAFPETIVHRNINPTNIF
ZED1_318 VCXYTEHGPLNRDXGLSSGVVLPWKVXLKIAKEIASSVTYLHTAFPXTIVHRNINPTNIX
ZED1_245 VXEYTEHGXLNRDGGXSSGVXLPWKVRLKIAKEIASSXTYLHTAFPEXIVHRNXNPTNIF
ZED1_743 VCEYTEHXPXNRDGGLSSXXVLXXKVRLKIAKEIASSVXYXXTAXPXTIVXRNINPTNIF
ZED1_507 VCEYTEHGPLNRDGGLSSGVVLPWKXRLKIAKEIASSVTYLHTAFPETIVHRNINPTNIF
ZED1_88  VCEYTEHGPLNRDGGLSSXXXLPXKVRLKIAKEIASSVTYLHTAFPETIVHXNINPTNIF
ZED1_241 VCEXTEHGPLNRXGXLXSXVVLPWKVRLKIAKEIASSVTYLHTAFPETXXXRNINPTNIF
ZED1_38  VCEYTEHGPLNRDGGLSSGVVLPWKVRLKIAKEIASXVTYLHTAFPETIVHRNINPTNIF
ZED1_303 VCEYTEHGPLNRDGGLSSGVVLPWKVRLKIAKEIASSVTYLXTAFPEXXXXRNINPTNIF
ZED1_67  VCEYTEHGPLNRDGGLSSGVVLPXKVRLKIAKEIASSVTYLHTAFPETIVHRNINPTNIF
ZED1_123 VCEXTEHGPLNRDGGLSSGVVLPWKVRLKIAKEIASSVTYLHTAFPETIIHRNINPTNIF
ZED1_54  VCEYTEXGPLNRDGGLXSGVXLPWKVXLKIAKEIASXVTYLHTAFPETIVHRNINPTXIF
ZED1_423 VCEYTEHGPLNRDGGLSSGVVLXXKVRLKIAKEIASSVTYLHTAFPETIVHRNINPTNIF
ZED1_752 VCEXTEHGPLNRDGGLSXGXXLPXKXRLKIAKEIASSXTYLHTAFPETIVXRXINPXNIF
ZED1_169 VCEYTEHGPLNRDGGLSXGVVLPWKVRLKIAXEXASSVTYLHTAFPETIVHRNINPTNIF
ZED1_285 VCEYTEHGPLNRDGGLSSGVVLPWKVRLKIAKEIASSVTYLHTAFPETIIHRNINPTNIF
ZED1_82  VCEYTEHGPLNRDGGLSSGXVLPWXVRLKXAKXXXXSVXYLHTAFPETIVHRNINPTNIF
ZED1_534 VCEYTEHGPLNRDGGLSSGVVLPXXXXXXXXXXXXXXXXXXXXXXXXXXVHRNINPTNIF
ZED1_128 VXEYTEHGPLNRDGGLSSGVVLPWKVRLKIAKEIASSVTYLHTAFPETIVHRNINPTNIF
ZED1_49  VCEYTEHGPLNRDGGLSSGVVLPWKVRXKIAKEIASSVTYLHTAFPETIXHRNINPTNIF
ZED1_137 VCEYTEHGPLNRDGGLSSGVVLPWKVRLKIAKEIASSVTYLHTAXPETIVHRNINPTNIF
ZED1_425 VCEYTEHGPLNRDGGLSSGVVLPWKVRXKIAKEIASSVTYLHTAFPETIVHRNINPTNIF
ZED1_459 VCEYTEHGPLNRDGGLSSGVVLPWKVRLKIAKEIASSVTYLHTAFPETIVHRNINPTNIF
ZED1_771 VCEYTEHGPLNRDGGLSSGVVLPWKVRLKIAKEIASSVTYLHTAFPXXXVHRNINPTNIX
ZED1_320 VCEYTEHGPLNRXGGLSSGVXLPWKVRXKIAKEXASSVTYLXTAFXETIVHRNIXPTNIF
ZED1_64  VCEYTEHGPLNRDGGLSSGXVLPWXXRLKIAKEIASSVTYLHTAFPETIVHRNINPTXIF
ZED1_480 VCEYTEHGPLNRDGGLSSGVVLPWKVRLKIAKEIASSVTYLHTAFPETIVHRNINPTNIF
ZED1_376 VCEYTEHGPLXRDGGLSSGVVLPWKXRLKIAKXXASSVTYLHTAXPETIVHRNINPTNIF
ZED1_357 VCEYTEHGPLNRDGGLSSGVVLPWKVRLKIAKEIASSVTYLHTXXPETIVHRNINPTNIF
ZED1_173 VCEYTEHGXLNXDGGLSSGVVLPWKVRLKIAKEIASSVTYLHTAFPETIVHRNINPTNIF
ZED1_301 VXEXTEHGPLNRDGGLSSGVVLPWKVRLKIAKEIASSVTYLHTAFPETIVHRNINPTNIF
ZED1_225 VCEYTEHGXLNRDGGLSSGVVLPWKVRLKIAKEIASSVTYLXXAFPETIVHRNINPTNIF
ZED1_229 VCEYTEHGPLXRDGGLSSGXVLPWKVRLKIAKEIASSVTYLHTAFPETIVHRNINPTNIF
ZED1_222 VCEYTXXXPXNRDGGLSSGVVLPWKVRLKIAKEIASSVTYLHTAFPETXXXXXXXXTNIF
ZED1_79  VCEYTEHGPLNRDGGLSSGVVLPWKVRLKIAKEIASSVTYLHTAFPETIIHRNINPTNIF
ZED1_316 VCEYTEHGPLNRDGGLSSGXVLPWKVRLKIAKEIASSVXYLHTAFPETIVHRNINPTNIF
ZED1_227 VCEYTEHGPLNRDGGLSSGVVLPWKVRLKIAKEIASSVTYLHTAFPETIVHRNINPTNIF
ZED1_479 VCEYTEHGPLNRDGGLSSGVVLPWKVRLKIAKEIASSVTYLHTAFPETIVHRNINPTXXX
ZED1_297 VCEYTEHGPLNRDGGXSSGVVLPWKVRLKIAKEXASSVTYLHTAFPETIXHRNINPTNIF
ZED1_264 VCXXXXXXPLNRDGGLSSGVVLPWKVRLKIAKEIASSVTYLHTAFPETIVHRNINPTNIF
ZED1_30  VCEYTEHGPLNXDGGLSXXVVXPWKVRLKIAKEIASSVTYLHTAFPETIVHRNINPTNIF
ZED1_728 VCEYTEHGPLNRDGGLSSGVVLPWKVRLKIAKEIASSVTYLHTAFPETIVHRNINPTNIF
ZED1_482 VCEYXEHGPLNRXGGLSSGXVLPWKVXLKIAKEXXXXXTYLHTAFXETIVHRNINPTNXF
ZED1_223 VCEYXEHGPLNRDGGLSSGVVLPWKVRLKIAKEIASSVTYLHTAFPETIVHRNINPTNXF
ZED1_427 VCXYTXHGPLXRXXGLSSGVVLXXKVXLKXAKEIASSVTYLHTAFPETIVHRNINPTNIF
ZED1_28  VCEYTXHGPLNRDGGLXSGVVLPWKVRLKIAKEIASSVTYLHTAFPETIVHRNIXPTNIF
ZED1_751 VCEYTEHGPLNRDGGLSSGVXLPWKVRLKIAKEIASSVTYLHTAFPETIVHRNINPTXIF
ZED1_544 VCEYTEHGPLNRDGGLSSGVVLPWKVRLKIAKEIAXXVTYLXTAFPETIVHRNINPTNXF
ZED1_76  VCEYTEHGPLNRDGGLSSGVVLPWKVRLKIAKEIASSVTYLHTAFPETIVHRNINPTNIF
ZED1_389 VCEYTEHGPLNRDGGLSSGVVLPWKVRLKIAKEIASSVTYLHTAFPETIVHRNINPTNXF
ZED1_750 VCEYTEHGPLNRDGGLSSGVVLPWKVRLKIAKEIASSVTYLHTAFPETIXHRNINPTNIF
ZED1_44  VCEYTEHGPLNRDGGLSSGVVLPWKVRLXIAKEIASSVTYLHTAFPETIVHRNINPTNIF
ZED1_394 VCEYTEHGPLNRDGGLSSGVVLPWKVRLKIAKEIASSVTYLHTAFPETIVHRNINPXNIF
ZED1_70  VCEYTEHGPLNRDGGLSSGXVLPWKVRLKIAKEIASSVTYLHTAFPETIVHRNINPTNIF
ZED1_639 VCEYTEHGPLNRDGGLSSGVVLPWKVRLKIAKEIASSVTYLHTAFPEXXXXXXXXXXXXX
ZED1_438 VCEYTEHGPLNRDGGLSSGVVLPWKVRLKIAKEIASSVTYLHTAFPETIVHRNINPTNIF
ZED1_403 VCEYTEHGPLNRDGGLSSGVVLPWKVRLKIAKEIASSVTYLHTAFPETIVHRNINPTNIF
ZED1_741 VCEYTEHGPLNXDGGLSSGXVLPWKVRLKIAKEIASSVTYLHTAFPETIVHRNINPTNIF
ZED1_400 VCEYTEHGPLNRDGGLSSGVVLPWKVRLKIAKEIASSVTYLHTAFPETIVHRNINPTNIF
ZED1_761 VCEXTEHGPLXXDGGLSSGVVLPWKVRLKIAKEIASSVTYLHTAFPETIVHRNINPTNXX
ZED1_387 VCEYTXXXPLNRDGGLSSGVVLPWKXRLKIAKEIASSXTYLHTAFPETIXHRNINPTNIF
ZED1_27  VCEYTEHGPLNRDGGLSSGVVLPWKVRLKIAKEIASSVTYLHTAFPETIVHRNINPTNIF
ZED1_395 VCEYTEHGPLNRDGGLSSGVVLPWKVRXKIAKXIASSXTXXHXXXXXXIVHRNINPTNIF
ZED1_332 VCEYTEHGPLNRDGGLSSGVVLPWXVRLKIAKEIASSVTYLHTAFPETIVHRNINPTNIF
ZED1_512 VCEXXXXXPLNRDXXLSSGVVLPWKVRLKIAKEIASSVTYLHTAFPXXIXXRNINXTNIF
ZED1_309 VCEYTEHGPLNRDGGLSSGVVLPWKVRLKIAKEIASSVTYLHTAFPEXIVHRNINPTNIF
ZED1_331 VCEYTEHGPLNRDGGLSSGVVLPWKVRLKIAKEIASSVTYLHTAFPETIVHRNINPTNIF
ZED1_717 VCEYTEHGPLNRDGGLSSGVVLPWKVRLKIAKEIASSVTXLHTAFPEXIVHRNINPTNIF
ZED1_149 VCEYTXHGPLNRDGGLSSGVVLPWKVRLKIAKEIASSVTYLHTAFPETIXHRNINPTNIF
ZED1_787 VXXYTEHGPLNRDGGLSSGVVLPWKVRLKIAKEIASSVTYLHTXFPETIVHRNINPTNIF
ZED1_783 VCEYTEHGPLNRDGGLSSGVVLPWKVRLKIAKEIASSVTYLHTAFPETIVHRNINPTNIF
ZED1_80  VCEYTEHGPLNRDGGLSSGVVLPWKVRLKIAKEIASSVTYLHTAFPETIXHRNINPTNIF
ZED1_267 VCEYTEHGPLNXDGGLSSGVVLPWKVRLKIAKEIASSVTYLHTAFPETIVHRNINPTNIF
ZED1_381 VCEYTEHGPLNRDXGLSSGVVLPWKVRLKIAKEIASSVTYLHTAXPETIVHRNINPTNIF
ZED1_450 VCEYTEHGPLNRDGGLSSGVVLPWKVRXXIXKEIASSVTYLXXAXPETIXHRNINPTNIF
ZED1_375 VCEYTEHGPLNRDGGLSSGVVXPWKVRLKIAKEIASSVTXLXXAFPETIVHRNINPTNIF
ZED1_419 VCEYTEHGPLNRDGGLSSGVVLPWKVRLKIAKEIASSXTYLHTAFXETIVHRNINPTNIF
ZED1_521 VCEYTEHGPLNRDGGLXXXVVLPWKVRXKIAKEIASSVTYLHTAFPETXVHRNINPTNIF
ZED1_637 VCEYTEHGPLNRDGGLSSGVVLPWKVRLKIAKEIASSVTYLHTAFPXTIVHRNINPTNIF
ZED1_603 VCXYTEHGPLNRDGGLSSGVVLPWKVRLKIAKEIASSVTYLHTAFPETIVHRNINPTNIF
ZED1_246 VCEYTEHGPLNRDGGLSSGVVLPWKXXXKIAXXXXSSVTYLHTAFPETIVHRNINPTNXF
ZED1_523 VCEYTEHGPLNRDGGLSSGVVLPWKVRLKIAKEIASSVTYLHTAFPETIVHRNINPTNXF
ZED1_92  VCEYTEHGPLNRDGGLSSGVVLPWKVRLXIAKEIASSVTYLHTXXPETIVHRNINPTNXF
ZED1_238 VCEYTEHGPLNRDGGLSSGVVLQWKVRLKIAKEIASSVTYLHTAFPETIVHRNINPTNIF
ZED1_766 VCEYTEHGPLNRDGGLSSGVVLPWKVRLKIAKEIASSVTYLHTAFPETIVHRNINPTNIF
ZED1_235 VCEYTEHGXLNRDGGLSSGVVLPWKVRLKIAKEIASSVTYLHTAFPETIVHRNINPTNIF
ZED1_65  VCEYTXHGPLNRDGGLSSGVVLPWKVRLKIAKEIASSVTYLHTAFPETIVHRNINPTNIX
ZED1_277 VCXXTEHGPLNRDGGLSSGVVLPWKVRLKIAKEIASSVTYLHTAFPETIVHRNINPTNIF
ZED1_259 VCEYTEHGPLNRDGGLSSGXVLPWKVRLKIAKEIASSVTYLHTAFPETIVHRNINPTXIF
ZED1_260 VCEYTEHGPLNRDGGLSSGVVLPWKVRLKIAKEIASSVTYLHTAFPETIVHRNINPTNIF
ZED1_727 XCEYTEHGXLNRDGGLSSGVVLPWKVRLKIAKEIASSVTYLHTAFPETIVHXNINPTNIF
ZED1_228 VCEYTEHGPLXXDGGLSSGVXLPWKVRLKIAKEIASSVXYLHTAFPETIVHRNINPTNIF
ZED1_132 VCEYTEHGPLNRDGGLSSGVVLPWKVRXKIAKEIASSVTYLHTAFPETIVHRNINPTNIF
ZED1_524 VCEYTEHGPLNRDGGLSSXXXXXXXVRLKIAKEIASSVTYLHTAFPETIVHRNINPTNIF
ZED1_576 VCEYTEHGPLNRDGGLSSGVVLPWKVRLKIAKEIASSVTYLHTAXXXXXXXRXXXXXXXX
ZED1_385 VCEYTEHGPLNRDXGLSSGVVXXXXXRLKIAKEIASSVTYLHTAFPETIVHRNINPTNIF
ZED1_101 VCEYTEHGPLNRDGGLSSGVVLPWKVRLKIAKEIASSVTYLHTAFPETIVHRNXXPTNIF
ZED1_174 VCEYTEHGPLNRDGGLSSGVVLPWKVRLKIAKEIASSVTYLHTAFPETIVHRNINPTXXX
ZED1_472 VCEYTEHGPLNRDGGLSSGVVLPWKVRLKIAKEIASSVTYLHTAFPETIXHRNINPTNIF
ZED1_788 VCEYTEHGPLNRDGGLSSGVVLPWKVRLKIAKEIASSVXXLHTAFPETIVHRNINPTNIF
ZED1_270 VCEYTEHGPLNRDGGLSSGVVLPWKVRLKIAKEIASSVTYLHXAFPETIXHRNINPTNIF
ZED1_516 VCEYTEHGPLNRDGGLSSGVVXPWKVRLKIAKEIASSVTYLHTAFPETIVHRNINPTNIF
ZED1_158 VCEYTEHGPLNRDGGLSSGVVLPWKVRLKIAKEIASSVTYLHTAFXETIVHRNINPTNIF
ZED1_435 VCEYTEHGPLNRDGGLSSGVVLPWKVRLKIAKEIASSVTYLHTAFPETIVHRNINPTXIF
ZED1_207 VCEYTEHGPLNRDGGLSSGVVLPWKVRLKIAKEIASSVTYLHTAFPETIVHRXINPTNIF
ZED1_99  VCEYTEHGPLNRDGGXXXGVVLPWKVRLKIAKEIASSVTYLHTAFPETIVHRNIXPTNIF
ZED1_55  VCEYTEHGPLNRDGGLSXGVVLPWKVRLKIAKEIXSSVTYLHTAFPETIVHRNINPTNIF
ZED1_536 VCEYTEHGPLNRDGGLSSGVVLPWKVRLKIAKEIASSVTYLHTAFPETIVHRNINPTNIF
ZED1_250 VCEYTEHGPLNRDGGLSSGVVLPWKVRLKIAKEIAXSVTYLHTAFPETIXHRNINPTNIF
ZED1_324 VCEYTEHGPLNRDGGLXSGVVLPWKVRLKIAKEIASSVTYLHTAFPETIXHRNINPTNXF
ZED1_234 VCEYTEHGPLNRDGGLSXGXVLPWKXRLKIAKEIASSVTYLHTAXPETIVHRXINPTNIF
ZED1_148 VCEYTEXGPLNRDGGLSSGVVLPWKVRLKIAKEIASSVTYLHXXXPETIVXRNINPTNIF
ZED1_707 VCEYTEHGPLNRDGGXXXXXVLPWKVRLKIAKEIASSVTYLHTAFPETIVHRXINPTNIF
ZED1_466 VCEYTEHGPLNRDGGLSSGVVLPWKVRLKIAKEXXXSVTYLHTAFPETIVHRNINPTNIF
ZED1_501 VCEYTEHGPLNRDGGLSSGXVLPWKVRLKIAKEIASSVTYLHTAFPETIVHRNIXPTNIF
ZED1_740 VXEYTXHGPLNRDGGLSSGVVLPWKVRLKIAKEIASSVTYLHXAFPETIVHRNINPTNIF
ZED1_649 VCEYTEHGPLNRDGGLSSGVVLPWKVRLKIAKEIASSVTYLHTAFPETIVHRNINPTNXX
ZED1_176 VCEYTEHGPLNRDGGLSSGVVLPWKVRLKIAKEIASSVTYLHTAFPETIVHRNINPTNIF
ZED1_508 VCEXTEHGPLNRXGGLSSGVVLPWKVRLXIAKEIASSVTYLHTAXPETIVHRNINPTNIF
ZED1_570 VCEYTEHGPLNRDGGLSSGVVXPXXVRLKIAKEIASSVTYLHXAFPETIVHRNINPTNIF
ZED1_341 VCEYTEHGPLNRDGGLSSGVVLPWKVRLKIAKEIASSVTYLHTAFPETIVHRNINPTNIF
ZED1_358 VCEYTEXGPLNRDGGLSSGVVLPWKVRLKIAKEIASSVTYLHTAFPETIVHRNINPTNIF
ZED1_348 VCEYTEHGPLNRDGGLSSGVVLPWKVRLKIAKEIASSVTXLXTAFPETIVHRNINPTNIF
ZED1_72  VCEYTEHGPLNRDGGLSSGVVLPWKVRLKIAKEIASSVTYLHTAFPETIVHRNINPTNIF
ZED1_548 VCEYTEHGPLNRDGGLSSGVVLPWKVRLKIAKEIASSVTYLHTAFPETIVHRNXNPTNIF
ZED1_334 VCEYTEHGPLNRDGGLSSGVVLPWKVRLKIAKEIASSVTYLHTAFPETIVHRNINPTNIF
ZED1_306 VCEYTEHGXLNRDGGLSSGVVLPWKVRLKIAKEIASSVTYLHTAFPETIVHRNINPTNIF
ZED1_760 VCEYTEHGPLNRDGGLSSGVVLPWKVRLKIAKEIASSVTYLHTAFPETIVHRNINPTNIF
ZED1_511 VCEYTEHGXLNRDGGLSSGVVLPWKVRLKIAKEIASSVTYLHTAFPETIVHRNINPTNIF
ZED1_136 VCEYTEHGPLNRXGGLSSGVVLPWKVRLKIAKEIAXSVTYLHTAFPETIXHRNINPTNIF
ZED1_347 VCEYTEHGPLNRDGGLSSGVVLPWKVRLKIAKEIASSVTYLHTAFPETIVHRNINPTNIF
ZED1_714 VCEYXEHGPLNRDGGLSSGVVLPWKVRLKIAKEIASSXXYXHTAFPETIVHRNINPTNIF
ZED1_127 VCEYTEHGPLNRDGGLSSGVVLPWKVRLKIAKEIASSXTYLHTAFPETIVHRNINPTNIF
ZED1_777 VCEYTEHGPLNRDGGLSSGVVLPWKVRLKIAKEIASSVTYLXTAFPETIVXRNINXTNIF
ZED1_708 VCEYTEHGPLNRDGGLSSGVVLPWKVRLKIAKEIAXSVTYLHTAFPETIVHRNXNPTNIF
ZED1_758 VCEYXEHGPLNRDGGLSSGVVLPWKVRLKIAKEIASSVTYLHTAFPETIVHRNINPTNIF
ZED1_583 VCEYTEHGPLNRDGGLSSGVVLPWKVRLKIAKEIASSVTYLHTAFPETIXHRNINPTNXF
ZED1_522 VCEYTEHGPLNRDGGLSSGVVLPWKVRLKIAKXIASSVTYLHTAFPETIVHRNINPTNIF
ZED1_68  VCEYTEHGPLNRDXXLSSGVVLPWKVRLKIAKEIASSVTYLHTAFPETIVHRNINPTNIF
ZED1_469 VCEYTEHGPLNRDGGLSSGVVLPWKVRLKIAKEIASSVTYLXTAFPETIXHRNINPTNIF
ZED1_499 VCEYTEXGPLNRDGGLSSGVVLPWKVRLKIAKEIASSVTYLHTAFPETIVHRNINPTNIF
ZED1_401 VCEYTEHGPLXRDGGLSSGVVXPWKVRLKIAKEIASSVTYLHTAFPETIVHRNINPTNIX
ZED1_338 VCEYTEHGPLNRDGGLSSGVVLPWKVRLKIAKEIASSVTYLHTAFPETIVHRNINPTNIF
ZED1_329 VCEYTEHGPLNRDGGLSSGVVLPWKVRLKIAKEIASSVTYLHTAFPXTIVHRNINPTNIF
ZED1_491 VCEYTEHGPXXXXXGLSXGVVLPWKVRLKIAKEIASSVTYLHTAFPETXVHRNINPTNIF
ZED1_757 VCEYTEHGPLNRDGGLSSGVVLPWKVRLKIAKEIAXSVTYLHTAFPETIVHRNINPTNXF
ZED1_47  VCEYTEHGPLNRDGGLSSGVVLPWKVRLKIAKEIASSVTYLHXXFPETIVHRNINPTNIF
ZED1_314 VCEYTEHGPLNRDGGLSSGVVLPWKVRLKIAKEIASSVTYLHTAFPETIVHRNINPTNIX
ZED1_313 VCEYTEHGPLNRDGGLSSGVVLPWKVRLKIAKEIASSVTYXHTAFPETIVHRNINPTNIF
ZED1_457 VCEYTEHGPLNRDGRLSSGVVLPWKVRLKIAKEIASSVTYLHTAFPETIVHRNINPTNIF
ZED1_383 VCEYTEHGPLNRXGGLSSXVVLPWKVRLKIAKEIASSVTYLHTAFPETIVXRNINPTNIF
ZED1_350 VCEYTEHGPLNRDGGLSSGVVLPWKXRLKIAKEIASSVTYLHTAFPETIVHRNINPTNIF
ZED1_565 VXEYTEHGPLNRDGGLSSGVVLPWKXRLKIAKEIASSVTYLHTAFPETIVHRNINPTNIF
ZED1_621 VCEYTEHGPLNRDGGLSSGXVLPWKXRLKIAKEIASSVTYLHTAFPETIVHRNINPTNIF
ZED1_620 VCEYTEHGPLNRDGGLSSGXVLPWKXRLKIAKEIASSVTYLHTAFPETIVHRNINPTNIF
ZED1_742 VCEYTEHGPLNRDGGLSSGVVLPWKVRLKIAKEIASSVTYLHTAFPETIVHRNINPTNIF
ZED1_747 VCEYTEHGPLNRDGGLSSGVVLPWKVRLKIAKEIASSVTYLHTAFPETIVHRNINPTNIF
ZED1_172 VCEYTXHGPLNRDGGLSSGVVLPWKVRLKIAKEIASSVTYLHTAFPETIVHRNINPTNIF
ZED1_460 VCEYTEHGPLNRDGGPSSGVVLPWKVRLKIAKEIASSVTYLHTAFPXTIVHRNINPTNIF
ZED1_505 VCEYTEHGPLNRDGGLSSGVVLPXKXRLKIXXEIASSVTYLHTAFPETXVHRNINPTNIF
ZED1_281 VCEYTEHGPLNRXGGLSSGVVLPWKVRLKIAKEIASSVTYLHTAFPETIVHRNINPTNIF
ZED1_412 VCEYTEXGPLNRDGGLSSGVVLPWKVRLKIAKEIASSVTYLHTAFPETIVHRNINPTNIF
ZED1_362 VCEYTEHGPLNRDGGLSSGVVLPWKVRLKIAKEIASSVTYLHTAFPETIVHRNXNPTNIF
ZED1_805 VCEYTEHGPLNRDGGLSSGVVLPWKVRLKIAKEIASSVXYLHTAFPETXXHRNINPTNIF
ZED1_731 VCEYTEHGPLNRDGGLSSGVVLPWKVRLXIAKEIASSVTYLHTAFPETIVHRNINPTNIF
ZED1_322 VCEYTEHGPLNRDGGLSSGVVLPWKVRLKIAKEIASSVTYLHTAFPETIVHRNINPTNIF
ZED1_564 VCEYTEHGPLNRDGGLSSGXVLPWKVRLKIAKEIASSVTYLHTAFPETIVXRNINPTNIF
ZED1_161 VCEYTEHGPLNRDGGLSSGVVLPWKVRLKXAKEIASSVTYLHTAFPETIVHRNINPTNIF
ZED1_339 VCEYTEHGPLNRDGGLSSGVVLPWKVRLKIAKEIASSVTYLHTAFPETIVHRNINPTNIF
ZED1_261 VCEYTEHGPLNRDGGLSSGVVLPWKVRLKIAKEIASSVTYLHTAFPETIVHRNINPTNIF
ZED1_368 VCEYXEHGPLNRDGGLSSGVVLPWKVRLKIAKEIASSVTYLHTAFPETIVHRNINPTNIF
ZED1_486 VCEYTEHGXLNRDGGLSSGVVLPWKVRLKIAKEIASSVTYLHTAFPETIVHRNINPTNIF
ZED1_397 VCEYTEHGPLNRDGGLSSGVVLPWKVRLKIAKEIASSVTYLHXAFPXTIVHRNINPTNIX
ZED1_430 VCEYTEHGPLNRDGGLSSGXVLPWKVRLKIAKEIASSVTYLHTAFPETIVHRNINPTNIF
ZED1_52  VCEYTEHGPLNRDGGLSSGVVLPWKVRLKIAKEIASSXTYLHTAFPETIVHRNINPTNIF
ZED1_497 VCEYXEHXPLNRDGGLSSGVVLPWKVRLKIAKEIASSVTYLHTAFPETIVHRNINPTNIF
ZED1_513 VCEYTEHGPLNRDGGLSSGVVLPWKVRLKIAKEIASSVTYLHTAFPETIVHRNINPTNIF
ZED1_317 VCEYTEHGPLNRDGXLSSGVVLPWKVRLKIAKEIASSVTYLHTAFPETIXHRNINPTNIF
ZED1_455 VCEYTEHGPLNRDGGLSSGVVLPWKVRLKIAKEXASSVTYLHTAFPETIVHRNIXPTNXF
ZED1_633 VCEYTEHGPLNRDGGLSSGVVLPWKVRLKIAKEIASSVTYLHXAFPXXXXXXXXNPTNIF
ZED1_700 VCEYTEHGPLNRDGGLSSGVVLPWKVRLKIAKEIASSVTYLHTAFPETIVHRNINPTNIF
ZED1_392 VCEYTEHGPLXRDGGLSSGVVLPWKVRLKIAKEIASSVTYLHTAFPETIVHRNINPTNIF
ZED1_772 VCEYTEHGPLNRDGGLSSGVVLPWKVRLKIAKEIASSVTYLHTAFPETIVHRNINPTNIF
ZED1_275 VCEYTEHGPLNRDGGLSSGVVLPWKVRLKIAKEIASSVTYLHTAFPETIVHRNINPTNIF
ZED1_791 VCEYTEHGPLNRDGGXSSGVVLPWKVRLKIAKEIASSVTYLHTAFPETIVHRNINPTNIF
ZED1_550 VCEYTEHGPLNRDGGLSSGVVLPWKVRLKIAKEIASSVTXLHTXFPETIVHRNINPTXIF
ZED1_487 VCEXTEHGPLNRDGGLXSGVVLXWKVRLKIAKEIASSVTYLHTAFPETIVHRNINPTNIF
ZED1_545 VCEYTEHGPLNRDGGLSSGVVLPWKVRLKIAKEIASSVTYLHTAFPETIVHRNINPTNIF
ZED1_611 VCEYTEHGPLNRDGXLSSGVVLPWKVRLKIAKEIASSVTYLHTAFPETIVHRNINPXXXX
ZED1_432 VCEYTEHGPLNRDGGLSSGVVLPWKVRLKIAKEIAXSVTYLHTAFPETIVHRNINPTNIF
ZED1_461 VCEYTEHGPLNRDGGLXSGVVLPWKVRLKIAKXIAXSVTYLHTAFPETIVHRNINPTNIF
ZED1_789 VCEYTEHGPLNRDGGLSSGVVLPWKVRLKIAKEIASSVTYLHTAFPETIVHRNINPTNIF
ZED1_484 VCEYTEHGPLNRDGGLSSGVVLPWKVRLKIAKEIASSVTYLHTAFPETIVHRNINPTNIF
ZED1_446 VCEYTEHGPLNRDGGLSSGVVLPWKVRLKIAKEIASSVTYLHTAFPETIVHRNINPTNIF
ZED1_310 VCEYTEHGPLNRDGGLSSGVVLPWKVRLKIAKEIASSVTYLHTAFPETIVHRNINPTNIF
ZED1_762 VCEYTEHGPLNRDGGLSSGVVLPWKVRLKIAKEIASSVTYLHTXFPETIVHRNINPTNIF
ZED1_353 VCEYTEHGPLNRDGGLSSGVVLPWKVRLKIAKEIASSVTYLHTAFPETIVHRNINPTNIF
ZED1_191 VCEYTEHGPLNRDGGLSSGVVLPWKVRLKIAKEIASSVTYLHTAXPETIVHRNINPTNIF
ZED1_282 VCEYTEHGPLNXDGGLSSGVXLPWKVRLKIAKEIASSVTYLHTAFPETIVHRNINPTNIF
ZED1_439 VCEYTEHGPLNRDGGLSSGVVLPWKVRLKIAKEIASSVTYLHTAFPETIVHRNINPTNIF
ZED1_321 VCEYTEHGPLNRDGGLSSGVVLPWKVRLKIAKEIASSVTYLHTAFPETIVHRNINPTNIF
ZED1_408 VCEYTEHGPLNRDGGLSSGVVLPWKVRLKIAKEIASSVTYLHTAFPETIVHRNINPTNIF
ZED1_437 VCEYTEHGPLNRDGGLSSGVVLPWKVRLKIAKEIASSVTYLHTAFPETIVHRNINPTNIF
ZED1_373 VCEYTEHGPLNRDGGLSSGVVLPWKVRLKIAKEIASSVTYLHTAFPETIVHRNINPTNIF
ZED1_325 VCEYTEHGPLNRDGGLSSGVVLPWKVRLKIAKEIASSVTYLHTAFPETIVHRNINPTNIF
ZED1_651 VCEYTEHGPLNRDGGLSSGVVLPWKVRLKIAKEIASSVTYLHTAFPETIVHRNINPTNIF
ZED1_181 VCEYTXHGXLXRDGGXSXGVVLPWKVRLKIAKEIASSVTYLHTAFPETIXHRNINPTNIF
ZED1_380 VCEYTEHGPLNRDGGLSSGVVLPWKVRLKIAKEIASSVTYLHTAFPETIVHRNINPTNIF
ZED1_464 VCEYTEHGPLNRDGGLSSGVVLPWKVRLKIAKEIASSVTYLHTAFPETIVHRNINPTNIF
ZED1_585 VCEYTEXGPLNRDGGLSSGXVLPWKVRLKIAKXXASSVTYLXTAFPETIVHRNINPTNIF
ZED1_790 VCEYTEHGPLNRDGGLSSGVVLPWKVRLKIAKEIASSVTYLHTAFPETIVHRNINPTNIF
ZED1_409 VCEYTEHGPLNRDGGLSSGVVLPWKVRLKXAKEIASSVTYLHTAFPETIVHRNINPTNIF
ZED1_361 VCEYTEHGPLNRDGGLSSGVVLPWKVRLKIAKEIASSVTXLHTAFPETIVHRNINPTNIF
ZED1_308 VCEYTEHGPLNRDGGLSSGVVLPWKVRLKIAKEIASSVTYLHTAFPETIVHRNINPTNIF
ZED1_221 VCEYTEHGPLNRDGGLSSGVVLPWKVRLKIAKEIASSVTYLHTAFPETIVHRNINPTNIF
ZED1_378 VCEYTEHGPLNRDGGLSSGVVLPWKVRLKIAKEIASSVTYLHTAFPETIVHXNINPTNIF
ZED1_304 VCEYTEHGPLNRDGGLSSGVVLPWKVRLKIAKEIASSVTYLHTAFPETIVHRNINPTNIF
ZED1_588 VCEYTEHGPLNRDGGLSSGVVLPWKVRLKIAKEIASSXTYLHTAFPETIVHRNINPTNIF
ZED1_520 VCEYTEHGPLNRDGGLSSGVVLPWKVRLKIAKEIASSVTYLHTAFPETIVHXXINPTNIF
ZED1_448 VCEYTEHGPLNXDGGLSSGVVLPWKVRLKIAKEIASSVTYLHTAFPETIVHRNINPTNIF
ZED1_745 VCEYTEHGPLNRDGGLSSGVVLPWKVRLKIAKEIASSVTYLHTAFPETIXHRNINPTNIF
ZED1_490 VCEXTEHGPLNRDGGLSSGVVLPWKVRLKIAKEIASSVTYLHTAFPETIVHRNINPTNIF
ZED1_390 VCEYTEHGPLNRDGGLSSGVVLPWKVRLKIAKEIASSVTYLHXAFPETIVHRNINPTNIF
ZED1_473 VCEYTEHGPXNRDGGLSSGVXLPWKXRLKIAKEIASSVTYLHTAFPETIVHRNINPTNIX
ZED1_195 VCEYTEXGPLNRDGGLSSGVVLPWKVRLKIAKEIASSVTYLHTAFPETIVHRNINPTNIF
ZED1_115 VCEYTEHGPLNRDGGLSSGXVLPWKVRLKIAKEIASSVXYLHTAFPETIVHRNINPTNIF
ZED1_599 VCEYTEHGPLNRDGGLSSGVVLPWKXXLKIAKEIASSVTYLHTAFPETIXHRNINPTXIF
ZED1_256 VCEYTEHGPLNRDGGLSSGVVLPWKVRLKIAKEIASSVTYLHTAFPETIVHRNXNPTXIF
ZED1_422 VCEYTEHGPLNRDGGLSSGVVLPWKXRLKIAKEIASSVTYLHTAFPETIVHRNINPTNIF
ZED1_594 VCEYTEHGPLNRDGGLSSGVVLPWKVRLKIAKEIASSVTYLHTAFPETIVHRNINPTNIF
ZED1_556 VCEYTEHGPLNRDGGLSSGVVLPWKVRLKIAKEIASSVTYLHTAFPETIVHRNINPTNIF
ZED1_319 VCEYTEHGPLNRDGGLSSGVVLPWKVRLKIAKEIASSVTYLHTAFPETIVHRNINPTNIF
ZED1_763 VCEYTEHGPLNRDGGLSSGVVLPWKVRLKIAKEIASSVTYLHTAFPETIVHRNINPTNIF
ZED1_327 VCEYTEHGPLNRDGGLSSGVVLPWKVRLKIAKEIASSVTYLHTAFPETIXHXNINPTNIF
ZED1_756 VCEYTEHGPLNRDGGLSSGVVLPWKVRLKIAKEIASSVTYLHTAFPETIVHRNINPTNIF
ZED1_641 VCEYTEHGPLNRDGGLSSGVVLPWKVRLKIAKEIASSVTYLHTAFPETIXHRNINPTNIF
ZED1_724 VCEYTEHGPLNRDGGLSSGVXLPWKVRLKIAKEIASSVTYLHTAFPETIVHRNINPTNIF
ZED1_462 VCEYTEHGPLNXXXGLSSGVVLPWKVRLKIAKEIASSVXYLHTAFPETIVHRNINPTNIF
ZED1_610 VCEYTEHGPLNRDGXLSSGVVLPWKVRLKIAKEIASSVTYLHTAFPETIVHRXINPTNIF
ZED1_517 VCEYTEHGPLNRDGGLSSGVVLPWKVRLKIAKEIASSVTYLHTAFPETIVHRNINPTXIF
ZED1_189 VCEYTEHGPLNRDGGXSSGVVLPWKVRLKIAKEIASSVTYLHTAFPETIVHRNINPTNIF
ZED1_748 VCEYTEHGPLNRDGGLSSGVXLPWKVRLKIAKEIASSVTYLHTAFPETIVHRNINPTNIF
ZED1_384 VCEYTEHGPLNRDGGLSSGVVLPWKVRLKIAKEIASSVTYLHTAFPETIVHRNINPTNIF
ZED1_421 VCEYTEHGPLNRDGGLSSGVVLPWKVRLKIAKEIASSVTYLHTAFPETIVHRNINPTNIF
ZED1_532 VCEYTEHGPLNRDGGLSSGVVLPWKVRLKIAKEIASSVTYLHTAXPETIVHRNINPTNIF
ZED1_645 VCEYTEHGPLNRDGGLSSGVVLPWKVRLKIAKEIASSVTYLHTAFPETIVHRXXNPTNIF
ZED1_807 VCEYTEHGPLNRDGGLSSGVVLPWKVRLKIAKEIASSVTYLHTAFPETIVHRNINPTNIF
ZED1_344 VCEYTEHGPLNRDGGLSSGVVLPWKVRLKIAKEIASSVTYLXTAFPETIVHRNINPTNIF
ZED1_451 VCEYTEHGPLNRDGGLSSGVVLPWKVRLKIAKEIASXVTYLHTAFPETIVHRNINPTNIF
ZED1_411 XCEYTEXGPLNRDGGLSSGVVLPWKVRLKIAKEIASSVTYLHTAFPETIVHRNINPTNIF
ZED1_488 VCEYTEHGPLNRDGGLSSGVVLPWKVRLKIAKEIASSVTYLHTAFPETIVHRNINPTNIF
ZED1_279 VCEYTEHGPLNRDGGLSSGVVLPWKVRLKIAKEIASSVTYLHTAFPETIVHRNINPTNIF
ZED1_537 VCEYTEHGPLNRDGGLSSGVVLPWKVRLKIAKEIASSVTYLHTAFPETIVHRNINPTNIF
ZED1_407 VCEYTEHGPLNRDGGLSSGVVLPWKVRLKIAKEIASSVTYLHTAFPETIVHRNINPTNIF
ZED1_269 VCEYTEHGPLNRDGGLSSGVVLPWKVRLKIAKEIASSVTYLHTAFPETIVHRNINPTNIF
ZED1_539 VCEYTEHGPLNRDGGLSSGVVLPWKVRLKIAKEIASSVTYLHTAFPETIVHRNINPTNIF
ZED1_51  VCEYTEHGPLNRDGGLSSGVVLPWKVRLKIAKEIASSVTYLHTAFPETIVHRNINPTNIF
ZED1_454 VCEYTEHGPLNRDGGLSSGVVLPWKVRLKIAKEIASSVTYLHTAFPETIVHRNINPTNIF
ZED1_97  VCEYTEHGPLNRDGGLSSGVVLPWKVRLKIAKEIASSVTYLHTAFPETIVHRNINPTNIF
ZED1_268 VCEYTEHGPLNRDGGLSSGVXXPXKVRLKIAKEIASSVTYLHTAFPETIVHRNINPTNIF
ZED1_709 VCEYTEHGPLNRDGGLSSGVVLPWKVRLKIAKEIASSVTYLHTAFPETIVXRNINPTNIF
ZED1_465 XCEYTEHGPLNRDGGLSSGVVLPWKVRLKIAKEIASSVTYLHTAFPETIVHRNINPTNIF
ZED1_311 VCEYTEHGPLNRDGGLSSGVVLPWKVRLKIAKEIASSVTYLHTAFPETIVHRNINPTNIF
ZED1_240 VCEYTEHGPLNRDGGLSSGVVLPWKVRLKIAKEIASSVTYLHTAFPETIVHRNINPTNIF
ZED1_527 VCEYTEHGPLNRDGGLSSGVVLPWKVRLKIAKEIASSVTYLHTAFPETIVHRNINPTNIF
ZED1_489 VCEYTEHGPLNRDGGLSSGVVLPWKVRLKIAKEIASSVTYLHTAFPETIVHRNINPTNIF
ZED1_391 VCEYTEHGPLNRDGGLSSGVVLPWKVRLKIAKEIASSVTYLHTAFPETIVHRNIXPTNIF
ZED1_404 VCEYTEHGPLNRDGGLSXGVVLPWKVRLKIAKEIASSVTYLHTAFPETIVHRNINPTNXF
ZED1_784 VCEYTEHGPLNRDGGLSSGVVLPWKVRLKIAKEIASSVTYLHTAFPETIVHRNINPTNIF
ZED1_685 VCEYTEHGPLNRDGGLSSGVVLPWKVRLKIAKEIASSVTYLHTAFPETIVHRNINPTNIF
ZED1_456 VCEYTEHGPLNRDGGLSSGVVLPWKVRLKIAKEIASSVTYLHTAFPETIVHRNINPTNIF
ZED1_458 VCEYTEHGPLNRDGGLSSGVVLPWKVRLKIAKEIASSVTYLHTAFPETIVHRNINPTNIF
ZED1_307 VCEYTEHGPLXRDGGLSSGVVLPWKVRLKIAXEIASSVTYLHTAFPETIVHRNINPTNIF
ZED1_405 VCEYTEHGPLNRDGGLSSXVVLPWKVRLKIAKEIASSVTYLHTAFPETIVHRNINPTNIF
ZED1_526 VCEYTEHGPLNRDGGLSSGVVLPWKVRLKITKEIASSVTYLHTAFPETIIHRNINPTNIF
ZED1_571 VCEYTEHGPLNRDGGLSSGVVLPWKVRLKIAKEIASSVTYLHTAFPETIVHRNINPTNIF
ZED1_506 VCEYTEHGPLNRDGGLSSGVVLPWKXRLKIAKEIASSVTYLHTAFPETIVHRNINPTNIF
ZED1_749 VCEYTEHGPLNRDGGLSSGVVLPWKVRLKIAKEIASSVTYLHTAFPETIVHRNINPTNIF
ZED1_738 VCEYTEHGPLNRDGGLSSGVVLPWKVRLKIAKEIASSVTYLHTAFPETIVHRNINPTNIF
ZED1_402 VCEYTEHGPLNRXGGLSSGVVLPWKVRLKIAKXXASSVTYLHTAFPETIVHRNINPTXIF
ZED1_626 VCEYTEHGPLNRDGGLSSGVVLPWKVRLKXAKEIASSVTYLHTAFPETIVHRNINPTNIF
ZED1_86  VCEYTEHGPLNRDGGLSSGVVLPWKVRLKIAKEIASSVTYLHTAFPETIVHRNIXPTNIF
ZED1_184 VCEYTEHGPLNRDGGLSSGVVLPWKVRLKIAKEIASSVTYLXTAFPETXVHRNINPTNIF
ZED1_518 VCEYTEHGPLNRXGGLSSGVVLPWKVRLKIAKEIASSVTYLHTAFPETIVHRNINPTNIF
ZED1_498 VCEYTEHGPLNRDGGLSSGVVLPWKVRLKIAKEIASSVTYLHTAFPETIVHRNINXTNIF
ZED1_262 VCEYTEHGPLNRDGGLSSGVVLPXKVRLKIAKEIASSVTYLHTAFPETIVHRNINPTNXF
ZED1_363 VCEYTEHGPLNRDGGLSSGVVLPWKVRLKIAKEIASSVTYLHTAFPETIVHRNINPTNIF
ZED1_53  VCEYTEHGPLNRDGGLSSGVVLPWKVRLKIAKEIASSVTYLHTAFPETIVHRNINPTNIF
ZED1_142 VCEYTEHGPLNRDGGLSSGVVLPWKVRLKIAKEIASSVXYLHTAFPETIVHRNINPTNIF
ZED1_802 VCEYTEHGPLNRDGGLSSGVVLPWKVRLKIAKEIASSVTYLHTAFPETIVHRNINPTNIF
ZED1_252 VCEYTEHGPLNRDGGLSSGVVLPWKVRLKIAKEIASSVTYLXTAFPETIVHRNINPTNIF
ZED1_410 VCEYXEHGPLNRDGGLSSGVVLPWKVRLKIAKEIASSVTYLHTAFPETIVHRNINPTNIF
ZED1_471 VCEYTEHGPLNRDGGLSSGVVLPWKVRLKIAKEIASSVTYLHTAFPETIVHRNINPTNIF
ZED1_382 VCEYTEHGPLNRDGGLSSGVVLPWKVRLKIAKEIASSVTYLHTAFPETIVHRNINPTNIF
ZED1_413 VCEYTEHGPLNRDGGLSSGVVLPWKVRLKIAKEIASSVTYLHTAFPETIVHRNINPTNIF
ZED1_589 VCEYTEHGPLNRDGGLSXGVVLPWKVRLKIAKEIASSVTYLHTAFPETIVHRNINPTNIF
ZED1_175 VCEYTEHGPLNRDGGLSSGVVLPWKVRLKIAKEIASSVTYLHTAFPETIVXRNINPTNIF
ZED1_428 VCEYTEHGPLNRDGGLSSGVVLPWKVRLKIAKEIASSVTYLHTAFPETIVHRNINPTNIF
ZED1_349 VCEYTEHGPLNRDGGLSSGVVLPWKVRLKIAKEIASSVTYLHTAFPETIVHRNINPTNIF
ZED1_481 VCEYTEHGPLNRDGGLSSGVVLPWKVRLKIAKEIASSVTYLHTAFPETIVHRNINPTNIF
ZED1_443 VXEYTEHGPLNRDGGLSSGVVLPWKVRLKIAKEIASSVTYLHTAFPETIVHRNINPTNIF
ZED1_485 VCEYTEXGPLNRDGGLSSGVVLPWKVRLKIAKEIASSVTYLHTAFPETIVHRNINPTNIF
ZED1_333 VCEYTEHGPLNRDGGLSSGVVLPWKVRLKIAKEIASSVTYLHTAFPETIVHRNINPTNIF
ZED1_440 VCEYTEHGPLNRDGGLSSGVVLPWKVRLKIAKEIASSVTYLHTAFPETIVHRNINPTXIF
ZED1_103 VCEYTEHGPLNRDGGLSSGVVLPWKVRLKIAKEIASSVXYLHTAFPEXIVHRNINPTNIF
ZED1_529 VCEYTEHGPLNRDGGLSSGVVLPWKVRLKIAKEIASSVTYLHTAFPETIVHRNINPTNIF
ZED1_71  VCEYTEHGPLNRDGGLSSGVVLPWKVRLKIAKEIASSVTYLHTAFPETIVHRNINPTXIF
ZED1_503 VCEYTEHGPLNRDGGLSSGVVLPWKVRLKIAKEXASSVTYLHTAFPETIVHRNINPTNIF
ZED1_420 VCEYTEHGPLNRDGGLSSGVVLPWKVRLKIAKEIASSVTYLHTAFPETIVHRNINPTNIF
ZED1_744 VCEYTEHGPLNRDGGLSSGVVLPWKVRLKIAKEIASSVXYLHTAFPETIVHRNINPTNIF
ZED1_346 VCEXTEHGPLNRDGGLSSGVVLPWKVRLKIAKEIASSVTYLHTAFPETIVHRNINPTNIF
ZED1_58  VCEYTEHGPLNRDGGLSSGVVLPWKVRLKIAKEIASSVTYLHTAFPETIVHRNIXPTNIF
ZED1_587 VCEYTEHGPLNRDGGLSSGVVLPWKXRLKIAKEIASSVTYLHTAFPETIVHRNINPTNIF
ZED1_150 VCEYTEHGPLNRDGGLSSGVVLPWKVRLKIAKEIASSVTYLHTAFPETIVHRNINPTNIF
ZED1_697 VCEYTEHGPLNRDGGLSSGVVLPWKVRLKIAKEIASSVTYLHTAFPETIVHRNINPTNIF
ZED1_664 VCEYTEHGPLNRDGGLSSGVVLPWKVRLKIAKEIASSVTYLHTAFPETIVHRNINPTNIF
ZED1_661 VCEYTEHGPLNRDGGLSSGVVLPWKVRLKIAKEIASSVTYLHTAFPETIVHRNINPTNIF
ZED1_560 VCEYTEHGPLNRDGGLSSGVVLPWKVRLKIAKEIASSVTYLHTAFPETIVHRNINPTNIF
ZED1_601 VXEYTEHGPLNRDGGLSSGVVLPWKVRLKIAKEIASSVTYLHTAFPETIVHRNINPTNIF
ZED1_602 VXEYTEHGPLNRDGGLSSGVVLPWKVRLKIAKEIASSVTYLHTAFPETIVHRNINPTNIF
ZED1_699 VCEYTEHGPLNRDGGLSSGVVLPWKVRLKIAKEIASSVTYLHTAFPETIVHRNINPTNIF
ZED1_712 VCEYTEHGPLNRDGGLSSGVVLPWKVRLKIAKEIASSVTYLHTAFPETIVHRNINPTNIF
ZED1_671 VCEYTEHGPLNRDGGLSSGVVLPWKVRLKIAKEIASSVTYLHTAFPETIVHRNINPTNIF
ZED1_83  VCEYTEHGPLNRXGGLSSGVVLPWKVRLKIAKEIASSVTYLHTAFPETIVHRNINPTNIF
ZED1_104 VCEYTEHGPLNRDGGLSSGVVLPWKVRLKIAKEIASSVTYLHTAFPETIVHRNINPTNIF
ZED1_733 VCEYTEHGPLNRDGGLSSGVVLPWKVRLKIAKEIASSVXYLHTAFPETIVHRNINPTNIF
ZED1_441 VCEYTEHGPLNRDGGLSSGVVLPWKVRLKIAKEIASSVTYLHTAFPETIVHRNINPTNIF
ZED1_630 VCEYTEHGPLNRDGGLSSGVVLPWKVRLKIAKEIASXVTYLHTAFPETIVHRNINPTNIF
ZED1_715 VCEYTEHGPLNRDGGLSSGVVLPWKXRLKIAKEIASSVTYLHTAFPETIVHRNINPTNIF
ZED1_130 VCEYTEHGPLNRDGGLXSGVVLPWKVRLKXAKEIASSVTYLHTAFPETIVHRNINPTNIF
ZED1_629 VCEYTEHGPLNRDGGLSSGVVLPWKVRLKIAKEIXXSVTYLHTAFPETIVHRNINPTNIX
ZED1_493 VCEYTEHGPLNRDGGLSSGVVLPWKVRLKIAKEIASSVTYLHTAFPETIVHRNINPTNIF
ZED1_770 VCEYTXHGPLNRDGGLSSGVVLPWKVRLKIAKEIASSVTYLHTAFPETIVHRNINPTNIF
ZED1_600 VCEYTEHGPLNRDGGLSSGVVLPWKVRLKIAKEIASSVTYLHTAFPETIVHRNINPTNIF
ZED1_372 VCEYTEHGPLNRDGGLSSGVVLPWKVRLKIAKEIASSVTYLHTAFPETIVHRNINPTNIF
ZED1_581 VCEYTEHGPLNRDGGLSSGVVLPWKVRLKIAKEIASSVTYLHTAFPETIVHRNINPTNIF
ZED1_659 VCEYTEHGPLNRDGGLSSGVVLPWKVRLKIAKEIASSVTYLHTAFPETIVHRNINPTNIF
ZED1_555 VCEYTEHGPLNRDGGLSSGVVLPWKVRLKIAKEIASSVTYLHTAFPETIVHRNINPTNIF
ZED1_453 VCEYTEHGPLNRDGGLSSGVVLPWKXRLKIAKEIASSVTYLHTAFPETIVHRNINPTNIF
ZED1_121 VCEXTEHGPLNRDGGLSSGVXLPWKVRLKIAKEIASSVTYLHTAFPETIVHRNINPTNIF
ZED1_219 VCEYTEHGPLNRDGGLSSGVVLPWKVRLKIAKEIASSVTYLHTAFPETIVHRNINPTNIF
ZED1_625 VCEYTEHGPLNRDGGLSSGVVLPWKVRLKXAKEIASSVTYLHTAFPETIVXRNINPTNIF
ZED1_232 VCEYTEHGPLNRDGGLSSGVVLPWKVRLKIAKEIASSVTYLHTAFPETIVHRNINPTNIF
ZED1_424 VCEYTEHGPLNRDGGLSSGVVLPWKVRLKIAKEIASSVTYLHTAFPETIVHRNINPTNIF
ZED1_496 VCEYTEHGPLNRDGGLSSGVVLPWKVRLKIAKEIASSVTYLHTAFPETIVHRNINPTNIF
ZED1_495 VCEYTEHGPLNRDGGLSSGVVLPWKVRLKIAKEIASSVTYLHTAFPETIVHRNINPTNIF
ZED1_399 VCEYTEHGPLNRDGGLSSGVVLPWKVRLKIAKEIASSVTYLHTAFPETIVHRNINPTNIF
ZED1_40  VCEYTEHGPLNRDGGLSSGVVLPWKVRLKIAKEIASSVTYLHTAFPETIVHRNINPTNIF
ZED1_739 VCEYTEHGPLNRDGGLSSGVVLPWKVRLKIAKEIASSVTYLHTAFPETIVHRNIXPTNIF
ZED1_559 VCEYTEHGPLNRDGGLSSGVVXPWKVRLKIAKEIASSVTYLHTAFPETIVHRNINPTNIF
ZED1_549 XCEYTEHGPLNRDGGLSSGVVLPWKVRLKIAKEIASSVTYLHTAFPETIVHRNINPTNIF
ZED1_538 VCEYXEHGPLNRDGGLSSGVVLPWKVRLKIAKEIASSVTYLHTAFPETIVHRNINPTNIF
ZED1_248 VCEYTEHGPLNRDGGLSSGVVLPWKVRLKIAKEIASSVTYLHTAFPETIVHRNINPTNIF
ZED1_494 VCEYTEHGPLNRDGGLSSGVVLPWKVRLKIAKEIASSVTYLHTAFPETIVHRNINPTNIF
ZED1_500 VCEYTEHGPLNRDGGLSSGVVLPWKVRLKIAKEIASSVTYLHTAFPETIVHRNINPTNIF
ZED1_640 VCEYTEHGPLNRDGGLSSGVVLPWKVRLKIAKEIASSVTYLHTAFPEXIVXRNINPTNIF
ZED1_151 VCEYTEHGPLNRDGGLSSGVVLPWKVRLKIAKEIASSVTYLHTAFPETIVHRNINPTNIF
ZED1_492 VCEYTEHGPLNRDGGLSSGVVLPWKXRLKIAKEIASSVTYLHTAFPETIVHRNINPTNIF
ZED1_624 VCEYTEHGPLNRDGGLSSGVVLPWKVRLXIAKEIASSVTYLHTAFPETIVHRNINPTNIF
ZED1_682 VCEYTEHGPLNRDGGLSSGVVLPWKVRLKIAKEIASSVTYLHTAFPETIVHRNINPTNIF
ZED1_627 VCEYTEHGPLNRDGGLSSGVVLPWKVRLKIAXEIASSVTYLHTAFPETIVHRNINPTNIF
ZED1_509 VCEYTEHGPLNRXXGLSSGVVLPWKVRLKIAKEIASSVTYLHTAFPETIVHRNINPTNIF
ZED1_609 VCEYTEHGPLNRXXGLSSGVVLPWKXRLKIAKEIASSVTYLHTAFPETIVHRNINPTNIF
ZED1_168 VCEYTEHGPLNRDGGLSSGVVLPWKVRLKIAKEIASSVTYLHTAFPETIVHRNINPTNIF
ZED1_352 VCEYTEHGPLNRDGGLSSGVVLPWKVRLKIAKEIASSVTYLHTAFPETIVHRNINPTNIF
ZED1_253 VCEYTEHGPLNRDGGLSSGVVLPWKVRLKIAKEIASSVTYLHTAFPETIVHRNINPTNIF
ZED1_463 VCEYTEHGPLNRDGGLSXGVVLPWKVRLKIAKEIASSVTYLHTAFPETIVHRNINPTNIF
ZED1_648 VCEYTEHGPLNRDGGLSSGVVLPWKVRLKIAKEIASSVTYLHTAFPETIVHRNINPXNIF
ZED1_646 VCEYTEHGPLNRDGGLSSGVVLPWKVRLKIAKEIASSVTYLHTAFPETIVHRNINXTNIF
ZED1_635 VCEYTEHGPLNRDGGLSSGVVLPWKVRLKIAKEIASSVTYLHTAXPETIVHRNINPTNIF
ZED1_773 VCEYTEHGPLNRDGGLSSGVVLPWKVRLKIAKEIASSVTYLHTAFPETIVHRNINPTNIF
ZED1_196 VCEYTEHGPLNRDGGLSSGVVLPWKVRLKIAKEIASSVTYLHTAXPETIVHRNINPTNIF
ZED1_693 VCEYTEHGPLNRDGGLSSGVVLPWKVRLKIAKEIASSVTYLHTAFPETIVHRNINPTNIF
ZED1_335 VCEYTEHGPLNRDGGLSSGVVLPWKVRLKIAKEIASSVTYLHTAFPETIVHRNINPTNIF
ZED1_578 VCEYTEHGPLNRDGGLSSGVVLPWKVRLKIAKEIASSVTYLHTAFPETIVHRNINPTNIF
ZED1_239 VCEYTEHGPLNRDGGLSSGVVLPWKVRLKIAKEIASSVTYLHTAFPETIVHRNINPTNIF
ZED1_667 VCEYTEHGPLNRDGGLSSGVVLPWKVRLKIAKEIASSVTYLHTAFPETIVHRNINPTNIF
ZED1_680 VCEYTEHGPLNRDGGLSSGVVLPWKVRLKIAKEIASSVTYLHTAFPETIVHRNINPTNIF
ZED1_78  VCEYTEHGPLNRDGGLSSGVVLPWKVRLKIAKEIASSVTYLHTAFPETIVHRNIXXXNIF
ZED1_167 VCEYTEHGPLNRDGGLSSGVVLPWKVRLKIAKEIASSVTYLHTAFPETIVHRNINPTNIF
ZED1_326 VCEYTEHGPLNRDGGLSSGVVLPWKVRLKIAKEIASSVTYLHTAFPETIVHRNINPTNIF
ZED1_690 VCEYTEHGPLNRDGGLSSGVVLPWKVRLKIAKEIASSVTYLHTAFPETIVHRNINPTNIF
ZED1_616 VCEYTEHGPLNRDGGLSXGXVLPWKVRLKIAKEIASSVTYLHTAFPETIVHRNINPTNIF
ZED1_274 VCEYTEHGPLNRDGGLSSGVVLPWKVRLKIAKEIASSVTYLHTAFPETIVHRNINPTNIF
ZED1_126 VCEYTEHGPLNRDGGLSSGVVLPWKVRLKIAKEIASSVTYLHTAFPETIVHRNINPTNIF
ZED1_415 VCEYTEHGPLNRDGGLSSGXVLPWKVRLKIAKEIASSVTYLHTAFPETIVHRNINPTNIF
ZED1_577 VCEYTEHGPLNRDGGLSSGVVLPWKVRLKIAKEIASSVTYLHTAFPETIVHRNINPTNIF
ZED1_254 VCEYTEHGPLNRDGGLSSGVVLPWKVRLKIAKEIASSVTYLHTAFPETIVHRNINPTNIF
ZED1_433 VCEYTEHXPLNRDGGLSSGVXLPWKVRLKIAKEIASSVTYLHTAFPETIVHRNINPTNIF
ZED1_660 VCEYTEHGPLNRDGGLSSGVVLPWKVRLKIAKEIASSVTYLHTAFPETIVHRNINPTNIF
ZED1_776 VCEYTEHGPLNRDGGLSSGVVLPWKVRLKIAKEIASSXTYLHTAFPETIVHRNINPTNIF
ZED1_735 VCEYTXXGPLNRDGGLSSGVVLPWKVRLKIAKEIASSVTYLHTAFPETIVHRNINPTNIF
ZED1_56  VCEYTEHGPLNRDGGLSSGVVLPWKVRLKIAKEIASSVTYLHTAFPETIVHRNINPTNIF
ZED1_786 VCEYTEHGXLNRDGGLSSGVVLPWKVRLKIAKEIASSVTYLHTAFPETIVHRNINPTNIF
ZED1_477 VCEYTEHGPLNRDGGLSSGVVLPWKVRLKIAKEIASSVTYLHTAFPETIVHRNINPTNIF
ZED1_775 VCEYTEHGPLNRDGGLSSGVVLPWKVRLKIAKEIASSVTYLHTAFPETIVHRNINPTNIX
ZED1_315 VCEYTEHGPLNRDGGLSSGVVLPWKVRLKIAKEIASSVXYLHTAFPETIVHRNINPTNIF
ZED1_798 VCEYTEHGPLNRDGGLSSGVVLPWKVRLKIAKEIASSVTYLHTAFPETIVHRNINPTNIF
ZED1_343 VCEYTEHGPLNRDGGLSSGVVLPWKVRLKIAKEIASSVTYLHTAFPETIVHRNINPTNXF
ZED1_138 VCEYTEHGPLNRDGGLSSGVXLPWKVRLKIAKEIASSVTYLHTAFPETIVHRNINPTNIF
ZED1_226 VCEYTEHGPLNRDGGLSSGVVLPWKVRLKIAKEIASSVTYLHTAFPETIVHRNINPTNIF
ZED1_596 VCEYTEHGPLNRDGGLSSGVVLPWKVRLKIAKEIASSVTYLHTAFPETIVHRNINPTNIF
ZED1_336 VCEYTEHGPLNRDGGLSSGVVLPWKVRLKIAKEIASSVTYLHTAFPETIVHRNINPTNIF
ZED1_706 VCEYTEHGPLNRDGGLSSGVVLPWKVRLKIAKEIASSVTYLHTAFPETIXHRNINPTNIF
ZED1_426 VCEYTEHGPLXRDGGLSSGVVLPWKVRLKIAKEIASSVTYLHTAFPETIVHRNINPTNIF
ZED1_665 VCEYTEHGPLNRDGGLSSGVVLPWKVRLKIAKEIASSVTYLHTAFPETIVHRNINPTNIF
ZED1_730 VCEYXEHGPLNRDGGLSSGVVLPWKVRLKIAKEIASSVTYLHTAFPETIVHRNINPTNIF
ZED1_643 VCEYTEHGPLNRDGGLSSGVVLPWKVRLKIAKEIASSVTYLHTAFPETIVHXXINPTNIF
ZED1_255 VCEYTEHGPLNRDGGLSSGVVLPWKVRLKIAKEIASSVTYLHTAFPETIVHRNINPTNIF
ZED1_153 VCEYTEHGPLNRDGGLSSGVVLPWKVRLKIAKEIASSVTYLHTAFPETIVHRNINPTNIF
ZED1_133 VCEYTEHGPLNRDGGLSSGVVLPWKVRLKIAKEIASSVTYLHTAFPETIVHRNINPTNIF
ZED1_519 VCEYTEHGPLNRDGGLSSGVVLPWKVRLKIAKEIASSVTYLHTAFPETIVHRNINPTNIF
ZED1_257 VCEYTEHGPLNRDGGLSSGVVLPWKVRLKIAKEIAXSVTYLHTAFPETIVHRNINPTNIF
ZED1_272 VCEYTEHGPLNRDGGLSSGVVLPWKVRLKIAKEIASSVTYLHTAFPETIVHRNINPTNIF
ZED1_418 VCEYTEHGPLNRDGGLSSGVVLPWKVRLKIAKEIASSVTYLHTAFPETIVHRNINPTNIF
ZED1_475 VCEYTEHGPLNRDGGLSSGVVLPWKVRLKIAKEIASSVTYLHTAFPETIVHRNINPTNIF
ZED1_623 VCEYTEHGPLNRDGGLSSGVVLPWKXRLKIAKEIASSVTYLHTAFPETIVHRNINPTNIF
ZED1_100 VCEYTEHGPLNRDGGLSSGVVLPWKVRLKIAKEIASSVTYLHTAFPETIVHRNINPTNIF
ZED1_57  VCEYTEHGPLNRDGGLSSGVVLPWKVRLKIAKEIASSVTYLHTAXPETIVHRNINPTNIF
ZED1_579 VCEYTEHGPLNRDGGLSSGVVLPWKVRLKIAKEIASSVTYLHTAFPETIVHRNINPTNIF
ZED1_467 VCEYXEHGPLNRDGGLSSGVVLPWKVRLKIAKEIASSVTYLHTXFPETIVHRNINPTNIF
ZED1_584 VCEYTEHGPLNRDGGLSSGVVLPWKVRLKIAKEIASSVTYLHTAFPETIVHRNINPTNIF
ZED1_155 VCEYTEHGXLNRDGGLSSGVVLPWKVRLKIAKEIASSVTYLHTAFPETIVHRNINPTNIF
ZED1_247 VCEYTEHGPLNRDGGLSSGVVLPWKVRLKIAKEIASSVTYLHTAFPETIVHRNINPTNIF
ZED1_528 VCXYTEHGPLNRDGGLSSGVVLPWKVRLKIAKEIASSVTYLHTAFPETIVHRNINPTNIF
ZED1_90  VCEYTEHGPLNRDGGLSSGVVLPWKVXLKIAKEIASSVTYLHTAFPETIVHRNIXPTNIF
ZED1_146 VCEYTEHGPLNRDGGLSSGVVLPWKVRLKIAKEIASSVTYLHTAFPETIXHRNINPTNIF
ZED1_543 VCEYTEHGPLNRDGGLSSGVVLPWKVRLKIAKEIASSVTYLHTAFPETIVHRNINPTNIF
ZED1_542 VCEYTEHGPLNRDGGLSSGVVLPWKVRLKIAKEIASSVTYLHTAFPETIVHRNINPTNIF
ZED1_593 VCEYTEHGPLNRDGGLSSGVVLPWXVRLKIAKEIASSVTYLHTAFPETIVHRNINPTNIF
ZED1_759 VCEYTEHGPXNRDGGLSSGVVLPWKVRLKIAKEIASSVTYLHTAFPETIVHRNINPTNIF
ZED1_686 VCEYTEHGPLNRDGGLSSGVVLPWKVRLKIAKEIASSVTYLHTAFPETIVHRNINPTNIF
ZED1_688 VCEYTEHGPLNRDGGLSSGVVLPWKVRLKIAKEIASSVTYLHTAFPETIVHRNINPTNIF
ZED1_434 VCEYTEHGPLNRDGGLSSGVVLPWKVRLKXAKEIASSVTYLHTAFPETIVHRNINPTNIF
ZED1_514 VCEYTEHGPLNRDGGLSSGVVLPWKVRLKIAKEIASSVTYLHTAFPETIVHRNINPTNIF
ZED1_561 VCEYTEHGPLNRDGGLSSGVVLPWKVRLKIAKEIASSVTYLHTAFPETIVHRNINPTNIF
ZED1_572 VCEYTEHGPLNRDGGLSSGVVLPWKVRLKIAKEIASSVTYLHTAFPETIVHRNINPTNIF
ZED1_652 VCEYTEHGPLNRDGGLSSGVVLPWKVRLKIAKEIASSVTYLHTAFPETIVHRNINPTNIF
ZED1_125 VCEYTEHGPLNRDGGLSSGVVLPWKVRLKIAKEIASSVTYLHTAFPETIVHRNINPTNIF
ZED1_676 VCEYTEHGPLNRDGGLSSGVVLPWKVRLKIAKEIASSVTYLHTAFPETIVHRNINPTNIF
ZED1_695 VCEYTEHGPLNRDGGLSSGVVLPWKVRLKIAKEIASSVTYLHTAFPETIVHRNINPTNIF
ZED1_165 VXEXTEHGPLNRDGGLSSGVVLPWKVRLKIAKEIASSVTYLHTAFPETIVHRNINPTNIF
ZED1_614 VCEYTEHGPLNRDGGPSSGVVLPWKVRLKIAKEIASSVTYLHTAFPETIVHRNINPTNIF
ZED1_445 VCEYTEHGPLNRDGGLSSGVVLPWKVRLKIAKEIASSVTYLHTAFPETIVHRNINPTNIF
ZED1_118 VCEYTEHGPLNRDGGLSSGVVLPWKVRLKIAKEIASSVTYLHTAFPETIVHRNINPTNIF
ZED1_586 VCEYTEHGPLNRDGGLSSGVVLPWKVRLKIAKEIASSVTYLHTAFPETIVHRNINPTNIF
ZED1_606 VCEYTEHGPXNRDGRLSSGVVLPWKVRLKIAKEIASSVTYLHTAFPETIVHRNINPTNIF
ZED1_107 VCEYTEHGPLNRDGGLSSGVVLPWKVRLKIAXEIASSVTYLHTAFPETIVHRNINPTNIF
ZED1_87  VCEYTEHGPLNRDGGLSSGVVLPWKVRLKIAKEIASSVTYLHTAFPETIVHRNINPTNIF
ZED1_753 VCEYTEHGPLNRDGGLSXGVVLPWKXRLKIAKEIASSVTYLHTAFPETIVHRNINPTNIF
ZED1_134 VCEYTEHGPLNRDGGLSSGVVLPWKVRLKIAKEIASSVTYLHXAFPETIVHRNINPTNIF
ZED1_568 VCEYTEHGPLNRDGGLSSGVVLPWKVRLKIAKEIASSVTYLHTAFPETIVXRNINPTNIF
ZED1_244 VCEYTEHGPLNRDGGLSSGVVLPWKVRLKIAKEIASSVTYLHTAFPETIVHRNINPTNIF
ZED1_551 VCEYTEHGPLNRDGGLSSGVVLPWKVRLKIAKEIASSVTYLHTAFPETIVHRNINPTNIF
ZED1_552 XCEYTEHGPLNRDGGLSSGVVLPWKVRLKIAKEIASSVTYLHTAFPETIVHRNINPTNIF
ZED1_647 VCEYTEHGPLNRDGGLSSGVVLPWKVRLKIAKEIASSVTYLHTAFPETIVHRNINXTNIF
ZED1_701 VCEYTEHGPLNRDGGLSSGVVLPWKVRLKIAKEIASSVTYLHTAFPETIVHRNINPTNIF
ZED1_205 VCEYTEXGPLNRDGGLSSGVVLPWKVRLKIAKEIASSVTYLHTAFPETIVHRNINPTNIF
ZED1_105 VCEYTEHGPLNRDGGLSSGVVLPWKVRLKIAKEIASSVTXLHTAFPETIVHRNINPTNIF
ZED1_710 VCEYTEHGPLNRDGGLSSGVVLPWKVRLKIAKEIASSVTYLHTAFPETIVHRNINPTNIF
ZED1_619 VCEYTEHGPLNRDGGLSSXVVLPWKVRLKIAKEIASSVTYLHTAFPETIVHRNINPTNIF
ZED1_476 VCEYTEHGPLNRDGGLSSGVVLPWKXRLKIAKEIASSVTYLHTAFPETIVHRNINPTNIF
ZED1_608 VCEYTEHGPLXRDGGLSSGVVLPWKVRLKIAKEIASSVTYLHTAFPXTIVHRNINPTNIF
ZED1_658 VCEYTEHGPLNRDGGLSSGVVLPWKVRLKIAKEIASSVTYLHTAFPETIVHRNINPTNIF
ZED1_732 VCEYXEHGPLNRDGGLSSGVVLPWKVRLKIAKEIASSVTYLHTAFPETIVHRNINPTNIF
ZED1_258 VCEYTEHGPLNRDGGLSSGVVLPWKVRLKIAKEIASSVTYLHTAFPETIVHRNINPTNIF
ZED1_271 VCEYTEHGPLNRDGGLSSGVVLPWKVRLKIAKEIASSVTYLHTAFPETIVHRNINPTNIF
ZED1_566 VCEYTEHGPLNRDGGLSSGVVLPWKVRLKIAKEIASSVTYLHTAFPETIVHRNINPTNIF
ZED1_678 VCEYTEHGPLNRDGGLSSGVVLPWKVRLKIAKEIASSVTYLHTAFPETIVHRNINPTNIF
ZED1_154 VCEYTEHGPLNRDGGLSSGVVLPWKVRLKIAKEIASSVTYLHTAFPETIVHRNINPTNIF
ZED1_592 VCEYTEHGPLNRDGGLSSGVVLPWKVRLKIAKEIASSVTYLHTAFPETIVHRNINPTNIF
ZED1_615 VCEYTEHGPLNRDGGLXSGVVLPWKVRLKIAKEIASSVTYLHTAFPETIVHRNINPTNIF
ZED1_662 VCEYTEHGPLNRDGGLSSGVVLPWKVRLKIAKEIASSVTYLHTAFPETIVHRNINPTNIF
ZED1_436 VCEYTEHGPLNRDGGLSSGVVLPWKVRLKIAKEIASSVTYLHXAFPETIVHRNINPTNIF
ZED1_607 VCEYTEHGPXNRDGGLSSGVVLPWKXRLKIAKEIASSVTYLHTAFPETIVHRNINPTNIF
ZED1_622 VCEYTEHGPLNRDGGLSSGVVXPWKVRLKIAKEIASSVTYLHTAFPETIVHRNINPTNIF
ZED1_510 VCEYTEHGPLNRDGGLSSGVVLPWKVRLKIAKEIASSVTYLHTAFPETIVHRNINPTNIF
ZED1_533 VCEYTEHGPLNRDGGLSSGVVLPWKVRLKIAKEIASSVTYLHTAFPETIVHRNINPTNIF
ZED1_504 VCEYTEHGPLNRDGGLSSGVVLPWKVRLKIAKEIASSVTYLHTAFPETIVHRNINPTNIF
ZED1_764 VCEYTEHGPLNRDGGLSSGVVLPWKVRLKIAKEIASSVTYLHTAFPETIVHRNINPTNIF
ZED1_729 VCEYTENGPLNRDGGLSSGVVLPWKVRLKIAKEIASSVTYLHTAFPETIVHRNINPTNIF
ZED1_800 VCEYTEHGPLNRDGGLSSGVVLPWKVRLKIAKEIASSVTYLHTAFPETIVHRNINPTNIF
ZED1_179 VCEYTEHGPLNRDGGLSSGVVLPWKVRLKIAKEIASSVTYLHTAFPETIVHRNINPTNIF
ZED1_768 VCEYTEHGPLNRDGGLSSGVVLPWKVRLKIAKEIASSVTYLHTAFPETIVHRNINPTNIF
ZED1_650 VCEYTEHGPLNRDGGLSSGVVLPWKVRLKIAKEIASSVTYLHTAFPETIVHRNINPTNXF
ZED1_654 VCEYTEHGPLNRDGGLSSGVVLPWKVRLKIAKEIASSVTYLHTAFPETIVHRNINPTNIF
ZED1_75  VCEYTEHGPLNRDGGLSSGVVLPWKVRLKIAKEIASSVTYLHTAFPETIVHRNINPTNIF
ZED1_186 VCEYTEHGPLNRDGGLSSGVVLPWKVRLKIAKEIASSVTYLHTAFPETIVHRNINPTNIF
ZED1_803 VCEYTEHGPLNRDGGLSSGVVLPWKVRLKIAKEIASSVTYLHTAFPETIVHRNINPTNIF
ZED1_188 VCEYTEHGPLNRDGGLSSGVVLPWKVRLKIAKEIASSVTYLHTAFPETIVHRNINPTNIF
ZED1_187 VCEYTEHGPLNRDGGLSSGVVLPWKVRLKIAKEIASSVTYLHTAFPETIVHRNINPTNIF
ZED1_452 VCEYTEHGPLNRDXGLSSGVVLPWKVRLKIAKEIASSVTYLHTAFPETIVHRNINPTNIF
ZED1_14  VCEYTEHGPLNRDGGLSSGVVLPWKVRLKIAKEIASSVTYLHTAFPETIVHRNINPTNIF
ZED1_192 VCEYTEHGPLNRDGGLSSGVVLPWKVRLKIAKEIASSVTYLHTAFPETIVHRNINPTNIF
ZED1_364 VCEYTEHGPLNRDGGLSSGVVLPWKVRLKIAKEIASSVTYLHTAFPETIVHRNINPTNIF
ZED1_178 VCEYTEHGPLNRDGGLSSGVVLPWKVRLKIAKEIASSVTYLHTAFPETIVHRNINPTNIF
ZED1_365 VCEYTEHGPLNRDGGLSSGVVLPWKVRLKIAKEIASSVTYLHTAFPETIVHRNINPTNIF
ZED1_801 VCEYTEHGPLNRDGGLSSGVVLPWKVRLKIAKEIASSVTYLHTAFPETIVHRNINPTNIF
ZED1_113 VCEYTEHGPLNRDGGLSSGVVLPWKVRLKIAKEIASSVTYLHTAFPETIVHRNINPTNIF
ZED1_328 VCEYTEHGPLNRDGGLSSGVVLPWKVRLKIAKEIASSVTYLHTAFPETIVHRNINPTNIF
ZED1_804 VCEYTEHGPLNRDGGLSSGVVLPWKVRLKIAKEIASSVTYLHTAFPETIVHRNINPTNIF
ZED1_642 VCEYTEHGPLNRDGGLSSGVVLPWKVRLKIAKEIASSVTYLHTAFPETIVXRNINPTNIF
ZED1_122 VCEYTEHGPLNRDGGLSSGVVLPWKVRLKIAKEIASSVTYLHTAFPETIVXRNINPTNIF
ZED1_562 VCEYTEHGPLNRDGGLSSGVVLPWKVRLKIAKEIASSVTYLHTAFPETIVHRNINPTNIF
ZED1_563 VCEYTEHGPLNRDGGLSSGVVLPWKVRLKIAKEIASSVTYLHTAFPETIVHRNINPTNIF
ZED1_598 VCEYTEHGPLNRDGGLSSGVVLPWKVRLKIAKEIASSVTYLHTAFPETIVHRNINPTNIF
ZED1_653 VCEYTEHGPLNRDGGLSSGVVLPWKVRLKIAKEIASSVTYLHTAFPETIVHRNINPTNIF
ZED1_670 VCEYTEHGPLNRDGGLSSGVVLPWKVRLKIAKEIASSVTYLHTAFPETIVHRNINPTNIF
ZED1_672 VCEYTEHGPLNRDGGLSSGVVLPWKVRLKIAKEIASSVTYLHTAFPETIVHRNINPTNIF
ZED1_754 VCEYTEHGPLNRDGGLSSGVVLPWKVRLKIAKEIASSVTYLHTAFPETIVHRNINPTNIF
ZED1_84  VCEYTEHGPLNRDGGLSSGVVLPWKVRLKIAKEIASSVTYLHTAFPETIVHRNINPTNIF
ZED1_811 VCEYTEHGPLNRDGGLSSGVVLPWKVRLKIAKEIASSVTYLHTAFPETIVHRNINPTNIF
ZED1_675 VCEYTEHGPLNRDGGLSSGVVLPWKVRLKIAKEIASSVTYLHTAFPETIVHRNINPTNIF
ZED1_634 VCEYTEHGPLNRDGGLSSGVVLPWKVRLKIAKEIASSVTYLHTXFPETIVHRNINPTNIF
ZED1_546 VCEYTEHGPLNRDGGLSSGVVLPWKVRLKIAKEIASSVTYLHXXFPETIVHRNINPTNIF
ZED1_632 VCEYTEHGPLNRDGGLSSGVVLPWKVRLKIAKEIASSVTYLHXXFPETIVHRNINPTNIF
ZED1_558 VCEYTEHGPLNRDGGLSSGVVLPWKVRLKIAKEIASSVTYLHTAFPETIVHRNINPTNIF
ZED1_557 VCEYTEHGPLNRDGGLSSGVVLPWKVRLKIAKEIASSVTYLHTAFPETIVHRNINPTNIF
ZED1_681 VCEYTEHGPLNRDGGLSSGVVLPWKVRLKIAKEIASSVTYLHTAFPETIVHRNINPTNIF
ZED1_683 VCEYTEHGPLNRDGGLSSGVVLPWKVRLKIAKEIASSVTYLHTAFPETIVHRNINPTNIF
ZED1_194 VCEYTEHGPLNRDGGLSSGVVLPWKVRLKIAKEIASSVTYLHTAFPETIVHRNINPTNIF
ZED1_597 VCEYTEHGPLNRDGGLSSGVVLPWKVRLKIAKEIASSVTYLHTAFPETIVHRNINPTNIF
ZED1_736 VCEYTEHGPLNRDGGLSSGVVLPWKVRLKIAKEIASSVTYLHTAFPETIVHRNINPTNIF
ZED1_547 VCEYTEHGPLNRDGGLSSGVVLPWKVRLKIAKEIASSVTYLHTAFPETIVHRNINPTNIF
ZED1_595 VCEYTEHGPLNRDGGLSSGVVLPWKVRLKIAKEIASSVTYLHTAFPETIVHRNINPTNIF
ZED1_674 VCEYTEHGPLNRDGGLSSGVVLPWKVRLKIAKEIASSVTYLHTAFPETIVHRNINPTNIF
ZED1_199 VCEYTEHGPLNRDGGLSSGVVLPWKVRLKIAKEIASSVTYLHTAFPETIVHRNINPTNIF
ZED1_5   VCEYTEHGPLNRDGGLSSGVVLPWKVRLKIAKEIASSVTYLHTAFPETIVHRNINPTNIF
ZED1_10  VCEYTEHGPLNRDGGLSSGVVLPWKVRLKIAKEIASSVTYLHTAFPETIVHRNINPTNIF
ZED1_794 VCEYTEHGPLNRDGGLSSGVVLPWKVRLKIAKEIASSVTYLHTAFPETIVHRNINPTNIF
ZED1_554 VCEYTEHGPLNRDGGLSSGVVLPWKVRLKIAKEIASSVTYLHTAFPETIVHRNINPTNIF
ZED1_808 VCEYTEHGPLNRDGGLSSGVVLPWKVRLKIAKEIASSVTYLHTAFPETIVHRNINPTNIF
ZED1_17  VCEYTEHGPLNRDGGLSSGVVLPWKVRLKIAKEIASSVTYLHTAFPETIVHRNINPTNIF
ZED1_573 VCEYTEHGPLNRDGGLSSGVVLPWKVRLKIAKEIASSVTYLHTAXPETIVHRNINPTNIF
ZED1_574 VCEYTEHGPLNRDGGLSSGVVLPWKVRLKIAKEIASSVTYLHTAFPETIVHRNINPTNIF
ZED1_416 VCEYTEHGPLNRDGGLSSGVVLPWKVRLKIAKEIASSVTYLHTAFPETIVHRNINPTNIF
ZED1_417 VCEYTEHGPLNRDGGLSSGVVLPWKVRLKIAKEIASSVTYLHTAFPETIVHRNINPTNIF
ZED1_449 VCEYTEHGPLNRDGGLSSGVVLPWKVRLKIAKEIASSVTYLHTAFPETIVHRNINPTNIF
ZED1_515 VCEYTEHGPLNRDGGLSSGVVLPWKVRLKIAKEIASSVTYLHTAFPETIVHRNINPTNIF
ZED1_746 VCEYTEHGPXNRDGGLSSGVVLPWKVRLKIAKEIASSVTYLHTAFPETIVHRNINPTNIF
ZED1_16  VCEYTEHGPLNRDGGLSSGVVLPWKVRLKIAKEIASSVTYLHTAFPETIVHRNINPTNIF
ZED1_531 VCEYTEHGPLNRDGGLSSGVVLPWKVRLKIAKEIASSVTYLHTAFPETIVHRNINPTNIF
ZED1_530 VCEYTEHGPLNRDGGLSSGVVLPWKVRLKIAKEIASSVTYLHTAFPETIVHRNINPTNIF
ZED1_691 VCEYTEHGPLNRDGGLSSGVVLPWKVRLKIAKEIASSVTYLHTAFPETIVHRNINPTNIF
ZED1_81  VCEYTEHGPLNRDGGLSSGVVLPWKVRLKIAKEIASSVTYLHTAFPETIVHRNINPTNIF
ZED1_13  VCEYTEHGPLNRDGGLSSGVVLPWKVRLKIAKEIASSVTYLHTAFPETIVHRNINPTNIF
ZED1_612 VCEYTEHGPLNRDGGXSSGVVLPWKVRLKIAKEIASSVTYLHTAFPETIVHRNINPTNIF
ZED1_617 VCEYTEHGPLNRDGGLSXGVVLPWKVRLKIAKEIASSVTYLHTAFPETIVHRNINPTNIF
ZED1_59  VCEYTEHGPLNRDGGLSSGVVLPWKVRLKIAKEIASSVTYLHTAFPETIVHRNINPTNIF
ZED1     VCEYTEHGPLNRDGGLSSGVVLPWKVRLKIAKEIASSVTYLHTAFPETIVHRNINPTNIF
ZED1_18  VCEYTEHGPLNRDGGLSSGVVLPWKVRLKIAKEIASSVTYLHTAFPETIVHRNINPTNIF
ZED1_398 VCEYTEHGPLNRDGGLSSGVVLPWKVRLKIAKEIASSVTYLHTAFPETIVHRNINPTNIF
ZED1_604 VCXYTEHGPLNRDGGLSSGVVLPWKVRLKIAKEIASSVTYLHTAFPETIVHRNINPTNIF
ZED1_638 VCEYTEHGPLNRDGGLSSGVVLPWKVRLKIAKEIASSVTYLHTAFPXTIVHRNINPTNIF
ZED1_668 VCEYTEHGPLNRDGGLSSGVVLPWKVRLKIAKEIASSVTYLHTAFPETIVHRNINPTNIF
ZED1_687 VCEYTEHGPLNRDGGLSSGVVLPWKVRLKIAKEIASSVTYLHTAFPETIVHRNINPTNIF
ZED1_734 VCEYTEHGPLNRDGGLSSGVVLPWKVRLKIAKEIASSVTYLHTAFPETIVHRNINPTNIF
ZED1_6   VCEYTEHGPLNRDGGLSSGVVLPWKVRLKIAKEIASSVTYLHTAFPETIVHRNINPTNIF
ZED1_20  VCEYTEHGPLNRDGGLSSGVVLPWKVRLKIAKEIASSVTYLHTAFPETIVHRNINPTNIF
ZED1_21  VCEYTEHGPLNRDGGLSSGVVLPWKVRLKIAKEIASSVTYLHTAFPETIVHRNINPTNIF
ZED1_305 VCEYTEHGPLNRDGGLSSGVVLPWKVRLKIAKEIASSVTYLHTAFPETIVHRNINPTNIF
ZED1_377 VCEYTEHGPLNRDGGLSSGVVLPWKVRLKIAKEIASSVTYLHTAFPETIVHRNINPTNIF
ZED1_478 VCEYTEHGPLNRDGGLSSGVVLPWKVRLKIAKEIASSVTYLHTAFPETIVHRNINPTNIF
ZED1_582 VCEYTEHGPLNRDGGLSSGVVLPWKVRLKIAKEIASSVTYLHTAFPETIVHRNINPTNIF
ZED1_628 VCEYTEHGPLNRDGGLSSGVVLPWKVRLKIAKEXASSVTYLHTAFPETIVHRNINPTNIF
ZED1_636 VCEYTEHGPLNRDGGLSSGVVLPWKVRLKIAKEIASSVTYLHTAFXETIVHRNINPTNIF
ZED1_666 VCEYTEHGPLNRDGGLSSGVVLPWKVRLKIAKEIASSVTYLHTAFPETIVHRNINPTNIF
ZED1_669 VCEYTEHGPLNRDGGLSSGVVLPWKVRLKIAKEIASSVTYLHTAFPETIVHRNINPTNIF
ZED1_673 VCEYTEHGPLNRDGGLSSGVVLPWKVRLKIAKEIASSVTYLHTAFPETIVHRNINPTNIF
ZED1_677 VCEYTEHGPLNRDGGLSSGVVLPWKVRLKIAKEIASSVTYLHTAFPETIVHRNINPTNIF
ZED1_684 VCEYTEHGPLNRDGGLSSGVVLPWKVRLKIAKEIASSVTYLHTAFPETIVHRNINPTNIF
ZED1_692 VCEYTEHGPLNRDGGLSSGVVLPWKVRLKIAKEIASSVTYLHTAFPETIVHRNINPTNIF
ZED1_705 VCEXTEHGPLNRDGGLSSGVVLPWKVRLKIAKEIASSVTYLHTAFPETIVHRNINPTNIF
ZED1_694 VCEYTEHGPLNRDGGLSSGVVLPWKVRLKIAKEIASSVTYLHTAFPETIVHRNINPTNIF
ZED1_679 VCEYTEHGPLNRDGGLSSGVVLPWKVRLKIAKEIASSVTYLHTAFPETIVHRNINPTNIF
ZED1_540 VCEYTEHGPLNRDGGLSSGVVLPWKVRLKIAKEIASSVTYLHTAFPETIVHRNINPTNIF
ZED1_355 VCEYTEHGPLNRDGGLSSGVVLPWKVRLKIAKEIASSVTYLHTAFPETIVHRNINPTNIF
ZED1_152 VCEYTEHGPLNRDGGLSSGVVLPWKVRLKIAKEIASSVTYLHTAFPETIVHRNINPTNIF
ZED1_755 VCEYTEHGPLNRDGGLSSGVVLPWKVRLKIAKEIASSVTYLHTAFPETIVHRNINPTNIF
ZED1_779 VCEYTEHGPLNRDGGLSSGVVLPWKVRLKIAKEIASSVTYLHTAFPETIVHRNINPTNIF
ZED1_778 VCEYTEHGPLNRDGGLSSGVVLPWKVRLKIAKEIASSVTYLHTAFPETIVHRNINPTNIF
ZED1_781 VCEYTEHGPLNRDGGLSSGVVLPWKVRLKIAKEIASSVTYLHTAFPETIVHRNINPTNIF
ZED1_780 VCEYTEHGPLNRDGGLSSGVVLPWKVRLKIAKEIASSVTYLHTAFPETIVHRNINPTNIF
ZED1_782 VCEYTEHGPLNRDGGLSSGVVLPWKVRLKIAKEIASSVTYLHTAFPETIVHRNINPTNIF
ZED1_785 VCEYTEHGPLNRDGGLSSGVVLPWKVRLKIAKEIASSVTYLHTAFPETIVHRNINPTNIF
ZED1_160 VCEYTEHGPLNRDGGLSSGVVLPWKVRLKIAKEIASSVTYLHTAFPETIVHRNINPTNIF
ZED1_201 VCEYTEHGPLNRDGGLSSGVVLPWKVRLKIAKEIASSVTYLHTAFPETIVHRNINPTNIF
ZED1_2   VCEYTEHGPLNRDGGLSSGVVLPWKVRLKIAKEIASSVTYLHTAFPETIVHRNINPTNIF
ZED1_580 VCEYTEHGPLNRDGGLSSGVVLPWKVRLKIAKEIASSVTYLHTAFPETIVHRNINPTNIF
ZED1_119 VCEYTEHGPLNRDGGLSSGVVLPWKVRLKIAKEIASSVTYLHTAFPETIVHRNINPTNIF
ZED1_535 VCEYTEHGPLNRDGGLSSGVVLPWKVRLKIAKEIASSVTYLHTAFPETIVHXNINPTNIF
ZED1_644 VCEYTEHGPLNRDGGLSSGVVLPWKVRLKIAKEIASSVTYLHTAFPETIVHXNINPTNIF
ZED1_525 VCEYTEHGPLNRDGGLSSGVVLPWKVRLKIAKEIASSVTYLHTAFPETIVHRNINPTNIF
ZED1_15  VCEYTEHGPLNRDGGLSSGVVLPWKVRLKIAKEIASSVTYLHTAFPETIVHRNINPTNIF
ZED1_356 VCEYTEHGPLNRDGGLSSGVVLPWKVRLKIAKEIASSVTYLHTAFPETIVHRNINPTNIF
ZED1_354 VCEYTEHGPLNRDGGLSSGVVLPWKVRLKIAKEIASSVTYLHTAFPETIVHRNINPTNIF
ZED1_200 VCEYTEHGPLNRDGGLSSGVVLPWKVRLKIAKEIASSVTYLHTAFPETIVHRNINPTNIF
ZED1_19  VCEYTEHGPLNRDGGLSSGVVLPWKVRLKIAKEIASSVTYLHTAFPETIVHRNINPTNIF
ZED1_337 VCEYTEHGPLNRDGGLSSGVVLPWKVRLKIAKEIASSVTYLHTAFPETIVHRNINPTNIF
ZED1_202 VCEYTEHGPLNRDGGLSSGVVLPWKVRLKIAKEIASSVTYLHTAFPETIVHRNINPTNIF
ZED1_406 VCEYTEHGPLNRDGGLSSGVVLPWKVRLKIAKEIASSVTYLHTAFPETIVHRNINPTNIF
ZED1_483 VCEYTEHGPLNRDGGLSSGVVLPWKVRLKIAKEIASSVTYLHTAFPETIVHRNINPTNIF
ZED1_605 VCEYTXHGPLNRDGGLSSGVVLPWKVRLKIAKEIASSVTYLHTAFPETIVHRNINPTNIF
ZED1_704 VCEYTEHGPLNRDGGLSSGVVIPWKVRLKIAKEIASSVTYLHTAFPETIVHRNINPTNIF
ZED1_792 VCEYTEHGPLNRDGGLSSGVVLPWKVRLKIAKEIASSVTYLHTAFPETIVHRNIXPTNIF
ZED1_177 VCEYTEHGPLNRDGGLSSGVVLPWKVRLKIAKEIASSVTYLHTAFPETIVHRNINPTNIF
ZED1_769 VCEYTEHGPLNRDGGLSSGVVLPWKVRLKIAKEIASSVTYLHTAFPETIVHRNINPTNIF
ZED1_8   VCEYTEHGPLNRDGGLSSGVVLPWKVRLKIAKEIASSVTYLHTAFPETIVHRNINPTNIF
ZED1_85  VCEYTEHGPLNRDGGLSSGVVLPWKVRLKIAKEIASSVTYLHTAFPETIVHRNINPTNIF
ZED1_249 VCEYTEHGPLNRDGGLSSGVVLPWKVRLKIAKEIASSVTYLHTAFPETIVHRNINPTNIF
ZED1_185 VCEYTEHGPLNRDGGLSSGVVLPWKVRLKIAKEIASSVTYLHTAFPETIVHRNINPTNIF
ZED1_698 VCEYTEHGPLNRDGGLSSGVVLPWKVRLKIAKEIASSVTYLHTAFPETIVHRNINPTNIF
ZED1_159 VCEYTEHGPLNRDGGLSSGVVLPWKVRLKIAKEIASSVTYLHTAFPETIVHRNINPTNIF
ZED1_124 VCEYTEHGPLNRDGGLSSGVVLPWKVRLKIAKEIASSVTYLHTAFPETIVHRNINPTNIF
ZED1_442 VCEYTEHGPLNRDGGLSSGVVLPWKVRLKIAKEIASSVTYLHTAFPETIVHRNINPTNIF
ZED1_180 VCEYTEHGPLNRDGGLSSGVVLPWKVRLKIAKEIASSVTYLHTAFPETIVHRNINPTNIF
ZED1_569 VCEYTEHGPLNRDGGLSSGVVLPWKVRLKIAKEIASSVTYLHTAFPETIVHRNINPTNIF
ZED1_711 VCEYTEHGPLNRDGGLSSGVVLPWKVRLKIAKEIASSVTYLHTAFPETIVHRNINPTNIF
ZED1_575 VCEYTEHGPLNRDGGLSSGVVLPWKVRLKIAKEIASSVTYLHTAFPETIVHRNINPTNIF
ZED1_7   VCEYTEHGPLNRDGGLSSGVVLPWKVRLKIAKEIASSVTYLHTAFPETIVHRNINPTNIF
ZED1_345 VCEYTEHGPLNRDGGLSSGVVLPWKVRLKIAKEIASSVTYLHTAFPETIVHRNINPTNIF
ZED1_367 VCEYTEHGPLNRDGGLSSGVVLPWKVRLKIAKEIASSVTYLHTAFPETIVHRNINPTNIF
ZED1_553 VCEYTEHGPLNRDGGLSSGVVLPWKVRLKIAKEIASSVTYLHTAFPETIVHRNINPTNIF
ZED1_590 VCEYTEHGPLNRDGGLSSGVVLPWKVRLKIAKEIASSVTYLHTAFPETIVHRNINPTNIF
ZED1_613 VCEYTEHGPLNRDGGXSSGVVLPWKVRLKIAKEIASSVTYLHTAFPETIVHRNINPTNIF
ZED1_618 VCEYTEHGPLNRDGGLSXGVVLPWKVRLKIAKEIASSVTYLHTAFPETIVHRNINPTNIF
ZED1_631 VCEYTEHGPLNRDGGLSSGVVLPWKVRLKIAKEIASSVTYXHTAFPETIVHRNINPTNIF
ZED1_703 VCEYTEHGPLNRDGGLSSGVVLPWKVRLKIAKEIASSVTXLHTAFPETIVHRNINPTNIF
ZED1_716 VCEYTEHGPLNRDGGLSSGVVLPWKVRLKIAKEIASSVTYLHTAFPETIVHRNINPTNIF
ZED1_283 VCEYTEHGPLNRDGGLSSGVVLPWKVRLKIAKEIASSVTYLHTAFPETIVHRNINPTNIF
ZED1_204 VCEYTEHGPLNRDGGLSSGVVLPWKVRLKIAKEIASSVTYLHTAFPETIVHRNINPTNIF
ZED1_190 VCEYTEHGPLNRDGGLSSGVVLPWKVRLKIAKEIASSVTYLHTAFPETIVHRNINPTNIF
ZED1_193 VCEYTEHGPLNRDGGLSSGVVLPWKVRLKIAKEIASSVTYLHTAFPETIVHRNINPTNIF
ZED1_198 VCEYTEHGPLNRDGGLSSGVVLPWKVRLKIAKEIASSVTYLHTAFPETIVHRNINPTNIF
ZED1_120 VCEYTEHGPLNRDGGLSSGVVLPWKVRLKIAKEIASSVTYLHTAFPETIVHRNINPTNIF
ZED1_774 VCEYTEHGPLNRDGGLSSGVVLPWKVRLKIAKEIASSVTYLHTAFPETIVHRNINPTNIF
ZED1_696 VCEYTEHGPLNRDGGLSSGVVLPWKVRLKIAKEIASSVTYLHTAFPETIVHRNINPTNIF
ZED1_689 VCEYTEHGPLNRDGGLSSGVVLPWKVRLKIAKEIASSVTYLHTAFPETIVHRNINPTNIF
ZED1_663 VCEYTEHGPLNRDGGLSSGVVLPWKVRLKIAKEIASSVTYLHTAFPETIVHRNINPTNIF
ZED1_541 VCEYTEHGPLNRDGGLSSGVVLPWKVRLKIAKEIASSVTYLHTAFPETIVHRNINPTNIF
ZED1_141 VCEYTEHGPLNRDGGLSSGVVLPWKVRLKIAKEIASSVTYLHTAFPETIVHRNINPTNIF
ZED1_143 VCEYTEHGPLNRDGGLSSGVVLPWKVRLKIAKEIASSVTYLHTAFPETIVHRNINPTNIF
ZED1_144 VCEYTEHGPLNRDGGLSSGVVLPWKVRLKIAKEIASSVTYLHTAFPETIVHRNINPTNIF
ZED1_203 VCEYTEHGPLNRDGGLSSGVVLPWKVRLKIAKEIASSVTYLHTAFPETIVHRNINPTNIF
ZED1_117 VCEYTEHGPLNRDGGLSSGVVLPWKVRLKIAKEIASSVTYLHTAFPETIVHRNINPTNIF
ZED1_4   VCEYTEHGPLNRDGGLSSGVVLPWKVRLKIAKEIASSVTYLHTAFPETIVHRNINPTNIF
ZED1_9   VCEYTEHGPLNRDGGLSSGVVLPWKVRLKIAKEIASSVTYLHTAFPETIVHRNINPTNIF
ZED1_23  VCEYTEHGPLNRDGGLSSGVVLPWKVRLKIAKEIASSVTYLHTAFPETIVHRNINPTNIF
ZED1_24  VCEYTEHGPLNRDGGLSSGVVLPWKVRLKIAKEIASSVTYLHTAFPETIVHRNINPTNIF
ZED1_799 VCEYTEHGPLNRDGGLSSGVVLPWKVRLKIAKEIASSVTYLHTAFPETIVHRNINPTNIF
ZED1_767 VCEYTEHGPLNRDGGLSSGVVLPWKVRLKIAKEIASSVTYLHTAFPETIVHRNINPTNIF
ZED1_797 VCEYTEHGPLNRDGGLSSGVVLPWKVRLKIAKEIASSVTYLHTAFPETIVHRNINPTNIF
ZED1_182 VCEYTEHGPLNRDGGLSSGVVLPWKVRLKIAKEIASSVTYLHTAFPETIVHRNINPTNIF
ZED1_737 VCEYTEHGPLNRDGGLSSGVVLPWKVRLKIAKEIASSVTYLHTAFPETIVHRNINPTNIF
ZED1_1   VCEYTEHGPLNRDGGLSSGVVLPWKVRLKIAKEIASSVTYLHTAFPETIVHRNINPTNIF
ZED1_793 VCEYTEHGPLNRDGGLSSGVVLPWKVRLKIAKEIASSVTYLHTAFPETIVHRNINPTNIF
ZED1_795 VCEYTEHGPLNRDGGLSSGVVLPWKVRLKIAKEIASSVTYLHTAFPETIVHRNINPTNIF
ZED1_170 VCEYTEHGPLNRDGGLSSGVVLPWKVRLKIAKEIASSVTYLHTAFPETIVHRNINPTNIF
ZED1_22  VCEYTEHGPLNRDGGLSSGVVLPWKVRLKIAKEIASSVTYLHTAFPETIVHRNINPTNIF
ZED1_25  VCEYTEHGPLNRDGGLSSGVVLPWKVRLKIAKEIASSVTYLHTAFPETIVHRNINPTNIF
ZED1_131 VCEYTEHGPLNRDGGLSSGVVLPWKVRLKIAKEIASSVTYLHTAFPETIVHRNINPTNIF
ZED1_163 VCEYTEHGPLNRDGGLSSGVVLPWKVRLKIAKEIASSVTYLHTAFPETIVHRNINPTNIF
ZED1_166 VCEYTEHGPLNRDGGLSSGVVLPWKVRLKIAKEIASSVTYLHTAFPETIVHRNINPTNIF
ZED1_796 VCEYTEHGPLNRDGGLSSGVVLPWKVRLKIAKEIASSVTYLHTAFPETIVHRNINPTNIF
ZED1_806 VCEYTEHGPLNRDGGLSSGVVLPWKVRLKIAKEIASSVTYLHTAFPETIVHRNINPTNIF
ZED1_3   VCEYTEHGPLNRDGGLSSGVVLPWKVRLKIAKEIASSVTYLHTAFPETIVHRNINPTNIF


ZED1_77  XDSNGTAKLSGFCLCIAIPXGETFVKVHADRXEXTLDYLEYNYAXXXXXXEYXDVFXFGV
ZED1_33  LDSNGTAKLSGFXLXXAIPEXXTXVKVHADRVEGTLDYLEYNYAATGLITEYTDVFSFGV
ZED1_809 LDSXGTAKLSGFCLXIXIPEGETFVKVHADXVEGTLDYLEYNYAXTGLITXXXDVXSFGV
ZED1_36  XXXNWXAKLSDFXFCXAIPEGXLYVE---DDVKGVIGXVDPXYYWTMKVTXXVXXXXXXV
ZED1_719 IDENWTAKLSDFWFCVAIPXGEXXVE---DDVXXVIGFVDPDYYWTMKVTEKXDIYXFGV
ZED1_723 IXEXWXXKLXXFXFXXAXPEGELYVE---DDVXGVIGFVDPDYYXTMKVTEXVDXYSFGV
ZED1_32  IXXNWXAXLSDFWFCVAIPXGELYVE---XXVKGVIGFVDPDYYWXMKXTXKVXIYSFGV
ZED1_108 IDENWTAKLSDFXXCVAIPEGELYVX---DDVKGVIGFVDPDYYWTMKVTEKVDIYSFGV
ZED1_721 IDENXTAKLXDFWXXVAIXXXXXXXX---DDVKGVIGFVDXDYYWTMKVXXXXXXYSFGV
ZED1_237 IDENWTAXLSDFXXXXAXPEGELYVX---DXVXGXXXFXXPXXXWTMKVTEKVDIYXXXV
ZED1_48  XDENWXXXLSDXWFXXAXPEGXLYVE---DDXKGVIGFVDPDYYWTMKVTEKVDIYXXXX
ZED1_300 IXENWTAXXXDXWFXVXIPEGXXYVE---XXVKGVIGFVDPDYYWTMKVTEKVDIYSFGV
ZED1_360 IXXNXXXXXSXXWXCVAXPEGXLYVE---DDVKGVXGFVDPDYYWTMKXTEKVDIYSFGV
ZED1_379 IDENWTXXXSXFWXXVXXPXGXLYVE---DDVKGVIGFVDPDYYWTMKVTEKVXIYSFGX
ZED1_266 XDEXWXXXXSDXXXCVXIXXGXLYVE---DDVKGVIGFVDPDYYWTMXVTEKVDIYSFGV
ZED1_388 IDENXXXXXXXXWFCVAXPEGXLYVE---DDVKGVIXFVXPDYYWTXKXTEKVXIYSFGV
ZED1_371 IDEXWTXXXSXXXFCVAIPEGXLYVE---DDVXGVIGFVDPDYYXTMKVTEKXDIXXFGV
ZED1_243 XDENWTXXLSDXWXCVAXPEGXXYVE---DDVKGVIGFVDPDYYWTMKVTEKVDIYSFGX
ZED1_164 IDENWTAXLSDFWFCVAIPEGELYVE---DDVKGXIGFVDPDYYWTMKVTEKVDIYSFGV
ZED1_393 IDENWTXXXSXXWFCXXXPEGXLYVE---DDVKGVIGFVDPDYYWTMXVTEXVDIYSFGV
ZED1_340 IDENWTXXXXXXXXXVXIPXXELYXE---DDVKGXIGFVDPXYYWTMKXTEKVDIYXFGV
ZED1_129 IDENWTAKLSDFWFCVAIPEGELYVE---DXVKGVIGFVXPXYYWTMKVTEKVDIYSFGV
ZED1_288 IDENWTAKLSDFWFCVAIPEGELYVE---DDVKGVIGFVDPDYYWXMXVTEKXDIYSFGV
ZED1_386 IDENWTXXXXXFXXCVAIPXGXLXVX---DDVKGVIGFVDPDYYWTMKVTEKVDIYSFGV
ZED1_323 IDENWTXXXSXXXXCVAIPEGELYVE---DDVKGVIGFVDPDYYWTMKVTEKVDIYSFGV
ZED1_31  IDENWTAKLSDFWFCVAIPEGELYVE---DDVKGVIGFVDPDXYWTMKVTEKVDIYSFGV
ZED1_156 IDENWTAKLSDFWFCVAIPEGELYVE---DDVKGVIGFVDPDYYWTMKVTEKVDIYSFGV
ZED1_369 IDENWXXXXXXXXXCVAXXEGXLYVE---DDVKGVIGFVDPDYYWTMKVTEKVDIYSFGV
ZED1_66  IDENWXXXXSXXXFXVAIPEGXLYVE---DDVKGVIGFVDPDYYWTMKVTEKVDIYSFGV
ZED1_95  IDENWTXXLXXXWXXXXXPEGXLYVE---DDVKGVIGFVDPDYYWTMKVTEKVDIYSFGV
ZED1_218 IDENWTAKLSDFWFCVAIPXGELYVE---DDVKGVIGFVDPDYYWTMKVTEKVDIYSFGV
ZED1_414 IDENWTAXLSXXWXCVAIPXGXLYVE---DDVKGVIGFVDPDYYWTMKVTEKXDIYSFGV
ZED1_230 IDENWTXXLSXXXXXVXIPEGXLXVE---DDVXGVIGFVDPDYYWTMKVTEKVDIYSFGV
ZED1_291 IDEXWTAKLSDFWFCVAIPEGELYXE---DDVKGVIGFVDPDYYWTMKVXEKVDIYSFGV
ZED1_468 IDENWTXXXSXFWFCVAIPEGXLYVE---DDVKGVIGFVDPDYYWTMKVTEKVDIYSFGV
ZED1_116 IDENWTAKLSDFWFCVAIXXXELYVX---XXXXGVXGFXDPDYYWTMKVTEKVDIYSFGV
ZED1_713 IXXXXXXXXXXXXXXVAIPEGELYVE---DDVKGVIXFVDPDYYWTMKVTEKVDIYSFGV
ZED1_374 IDENWTXXLSDFWFCVAIPEGXLYVE---DDVKGVIGFVDPDYYWTMKVTEKVDIYSFGV
ZED1_726 IDENWTAKLSDFWFCVAIPEGELYVE---DDVKGVIGFVDPDYYWTMKVTEKVDIYSFGV
ZED1_251 IDENWTAKLSDFWFCVAIPEGELYVE---DDVKGVIGFVDPVYYWXMKVTEKVDIXSFGV
ZED1_106 IDENWTAKLSDFWFCVAIPEGXLYVE---DDVKGVIGFVDPDYYWTMKVTEKVDIYSFGV
ZED1_157 IDENWTXKLSDFWFCVAIPEGELYVE---DDVKGXIGFVDPDYYWTMKVTEKVDIYSFGV
ZED1_470 IDENWTXXXXXXXFCVXIPEGXXYVE---DDVKGVIGFVDPDYYWTMKVTEKVDIYSFGV
ZED1_294 IDENWTAKLSDFWFCVAIPEGELYVE---DDVKGVXXFVDPDYYWXMKVXXKVDIYSFGV
ZED1_812 XDENWTXXXXDFWFCVAIPEGELYVE---DDVXGVIGFVDPDYYWTMKVTEKVDIYSFGV
ZED1_102 IDENWTXXXXDXWFCVAIPEGELYVE---DDVKGVIGFVDPDYYWTMKVTEKVDIYSFGV
ZED1_431 IDENWTXXXXXXXXCVXIPEGELYVE---DDVKGVIGFVDPDYYWTMKVTEKVDIYSFGV
ZED1_220 IDENXTAKLSDFWFCVAIPEGELYVE---DDVKGVIGFVDPVYYWTMKVTEKVDIYSFGV
ZED1_224 IDENWTAKLSDFWFCVAIPEGELYVE---DDVKGVIGFVDPDYYWTMKVTEKVDIYSFGV
ZED1_444 IDENWTXXXXDXWXCVXIPEGXLYVE---DDVKGVIGFVDPDYYWTMKVTEKVDIYSFGV
ZED1_351 IDENWTXXXXDFWFCVAIPEGELYVE---DDVKGVIGFVDPDYYWTMKVTEKVDIYSFGV
ZED1_591 IDENWTXXLXXXWFCVAIPEGXLYVE---DDVTGVIGFVDPDYYWTMKVTEKVDIYSFGV
ZED1_429 IDENWTXXLSDFWFCVAIPEGXLYVE---DDVKGVIGFVDPDYYWTMKVTEKVDIYSFGV
ZED1_91  IDENWTXXXSDFWFCVAIPEGXLYVE---DDVKGXIGFVDPDYYWTMKVTEKVDIYSFGV
ZED1_474 IDENWTXXXSDFWFCVAIPEGXLXVE---DDVKGVIGFVDPDYYWTMKVTEKVDIYSFGV
ZED1_656 IDENWTXXLSDXXFCVAIPEGXLYVE---DDVKGVIGFVDPDYYWTMKVTEKVDIYSFGV
ZED1_197 IDENWTXXLXXXXFCVAIPEGXLYVE---DDVKGVIGFVDPDYYWTMKVTEKVDIYSFGV
ZED1_657 IDENWTXXLSDXWFCVAIPEGXLYVE---DDVKGVIGFVDPDYYWTMKVTEKVDIYSFGV
ZED1_655 IDENWTXXXXDXWFCVAIPEGXLYVE---DDVKGVIGFVDPDYYWTMKVTEKVDIYSFGV
ZED1_114 IDENWTAKLSDFWFCVAIPEGELYVE---DDVKXVIGFVDPDYXWTMKVTEKVDIYSFGV
ZED1_208 IDENWTAKLSDFWFCVAIPXGELXVE---DDVKGVIGFVDPDYYWTMKXTEKVDIYSFGV
ZED1_290 IDENWTAKLSDFWFCVAIPEGELYVE---XXVKGVIGFVDPDXYXXMKVTEKVXIYSFGV
ZED1_298 IDENWTAKLSDFWFCVAIPEGELYVE---DDVKGVIGFVDPDYYWTMKVTEKVDIYSFGV
ZED1_111 IDENWTAKLSDFWFXVAXPEGXLYVX---DDVKGVIGFVDPVYYWTMKVTEKVDIYSFGV
ZED1_299 IDENWTAKLSDFWFCVAIPEGELYVE---DDVKGVXGFVDPDYYWTMKVTEKVDIYSFGV
ZED1_93  IDENWTAKLSDFWFCVAIPEGELXVE---DDVKGVIGFVDPVYYWTMKVTEKVDIYSFGV
ZED1_109 IDENWTAKLSDFWFCVAIPEGELYVE---DDVKGVIGFVDPDYYWTMKVTEKVDIYSFGV
ZED1_567 IDENWTAKLSDFWXCVAIPEGELYVE---DDVKGVIGFVDPDYYWTMKVTEKVDIYSFGV
ZED1_702 IDENWTAKLSDFXFCVAIPEGELYVE---DDVKGVIGFVDPDYYWTMKVTEKVDIYSFGV
ZED1_145 IDENWTAKLSDFWFCVAIPEGELYVE---DDVKGVIGFVDPXYYWTMKVTEKVDIYSFGV
ZED1_94  IDENWTAKLSDFWFCVAIPEGELYVE---DDVKGVIGFVDPVYYWTMKVTEKVDIYSFGV
ZED1_29  IDENWTAKLSDFWXCVAIPEGELYVE---DDVKGVIGFVDPDYYWTMKVTEKVDIYSFGV
ZED1_183 IDENWTAKLSDFWFCVAIPEGELYVE---DDVKGVIGFVDPDYYWTMKVTEKVDIYSFGV
ZED1_35  IDENWTAKLSDFWFCVAIPEGELYVE---DDVKGVIGFVDPDYYWTMKVTEKVDIYSFGV
ZED1_210 IDENWTAKLSDFWFCVAIPEGELYVE---DDVKGVIGFVDPDYYWTMKVTEKVDIYSFGV
ZED1_34  IDENWTAKLSDFWFCVAIPEGELYVE---DDVKGVIGFVDPDYYWTMKVTEKVDIYSFGV
ZED1_211 IDENWTAKLSDFWFCVAIPEGELYVE---DDVKGVIGFVDPDYYWTMKVTEKVDIYSFGV
ZED1_212 IDENWTAKLSDFWFCVAXPEGELYVE---DDVXGVIGFVDPVYYWTMKVTEKVDIYSFGV
ZED1_171 IDENWTAKLSDFWFCVAIPEGXLYVE---DDVKGVIGFVDPDYYWTMKVTEKVDIYSFGV
ZED1_162 IDENWTAKLSDFWFCVAIPEGELYVE---DDVKGVIGFVDPDYYWTMKVTEKVDIYSFGV
ZED1_112 IDENWTAKLSDFWFCVAIPEGELYVE---DDVKGVIGFVDPVYYWTMKVTEKVDIYSFGV
ZED1_287 IDENWTAKLSDFWFCVAIPEGELYVE---DDVKGVIGFVDPDYYWTMKVTEKVDIYSFGV
ZED1_214 IDENWTAKLSDFWFCVAIPEGELYVE---DDVKGVIGFVDPDYYWTMKVTEKVDIYSFGV
ZED1_286 IDENWTAKLSDFWFCVAIPEGELYVE---DDVKGVIGFVDPDYYWTMKVTEKVDIYSFGV
ZED1_69  IDENWTAKLSXFWFCVAIPEGELYVE---DDVKGVIGFVDPDYYWTMKVTEKVDIYSFGV
ZED1_89  IDENWTAKLSDFWFCVAIPEGELYVE---DDVKGVIGFVDPXYYWTMKVTEKVDIYSFGV
ZED1_284 IDENWTAKLSDFWFCVAIPEGELYVE---DDVKGVIGFVDPDYYWTMKVTEKVDIYSFGV
ZED1_98  IDENWTAKLSDFWFCVAIPEGEXYVE---DDVKGVIGFVDPVYYWTMKVTEKVDIYSFGV
ZED1_215 IDENWTAKLSDFWFCVAIPEGELYVE---DDVKGVIXFVDPVYYWTMKVTEKVDIYSFGX
ZED1_280 IDENWTAKLSDFWFCVAIPEGELYVE---DDVKGVIGFVDPDYYWTMKVTEKVDIYSFGV
ZED1_140 IDENWTAKLSDFWFCVAIPEGELYVE---DDVKGVIGFVDPDYYWTMKVTEKVDIYSFGV
ZED1_289 IDENWTAKLSDFWFCVAIPEGELYVE---DDVKGVIGFVDPDYYWTMKVTEKVDIYSFGV
ZED1_147 IDENWTAKLSDFWFCVAIPEGELYVE---DDVKGVIGFVDPDYYWXMKVTEKVDIYSFGV
ZED1_213 IDENWTAKLSDFWFCVAIPEGELYVE---DDVKGVIGFVDPVYYWTMKVTEKVDIYSFGV
ZED1_292 IDENWTAKLSDFWFCVAIPEGELYVE---DDVKGVIGFVDPDYYWTMKVTEKVDIYSFGV
ZED1_73  IDENWTAKLSDFWFCVAIPEGELYVE---DDVKGVIGFVDPXYYWTMKVTEKVDIYSFGV
ZED1_216 IDENWTAKLSDFWFCVAIPEGELYVE---DDVKGVIGFVDPVYYWTMKVTEKVDIYSFGV
ZED1_11  IDENWTAKLSDFWFCVAIPEGELYVE---DDVKGVIGFVDPVYYWTMKVTEKVDIYSFGV
ZED1_296 IDENWTAKLSDFWFCVAIPEGELYVE---DDVKGVIGFVDPDYYWTMKVTEKVDIYSFGV
ZED1_295 IDENWTAKLSDFWFCVAIPEGELYVE---DDVKGVIGFVDPDYYWTMKVTEKVDIYSFGV
ZED1_206 IDENWTAKLSDFWFCVAIPEGELYVE---DDVKGVIGFVDPDYYWTMKVTEKVDIYSFGV
ZED1_139 IDENWTAKLSDFWFCVAIPEGELYVE---DDVKGVIGFVDPDYYWTMKVTEKVDIYSFGV
ZED1_43  IDENWTAKLSDFWFCVAIPEGELYVE---DDVKGVIGFVDPDYYWTMKVTEKVDIYSFGV
ZED1_209 IDENWTAKLXDFWFCVAIPEGELYVE---DDVKGVIGFVDPDYYWTMKVTEKVDIYSFGV
ZED1_217 IDENWTAKLSDFWFCVAIPEGELYVE---DDVKGVIGFVDPDYYWTMKVTEKVDIYSFGV
ZED1_74  IDENWTAKLSDFWFCVAIPEGELYVE---DDVKGVIGFVDPDYYWTMKVTEKVDIYSFGV
ZED1_12  IDENWTAKLSDFWFCVAIPEGELYVE---DDVKGVIGFVDPDYYWTMKVTEKVDIYSFGV
ZED1_718 IDENWTAKLSDFWFCVAIPEGELYXX---DXVKGVIGFVXXXXXWTMKVTEKVDIYSFGV
ZED1_302 IXXXXXXXLSXXWFCVAIPEGELYVX---DDXXGVIGFXDPXYYWTMKVTEKVDXYSFGV
ZED1_233 IXXNXTXKLSDFWFCVAIPEGELYVE---DDVKGVXGFVDPXYXXTMKVTEKVDIXSFGV
ZED1_263 IDENWXAKLSDFWFCVAIXEGXXXXX---XXXXGVIGFVDPDYYWTMKVTEKVDIYSFXV
ZED1_50  IDENWTAKLXXFWFCVAXPEGXLYVE---XDVXXXIGFVDPDYYWTXKVTEKVDIYSFGV
ZED1_39  IDENWTAKLSXFWFCVAIPEGELYXX---XXXXGVIGFVXPDYYWTMKVTEKVXIYSFGV
ZED1_61  IDENWXAXXXDFXFCVAIPEGELYVX---DDVXGVIGFVDPDYYWTMKVTEKVDIYSFGV
ZED1_278 IXEXWXAXLSXFWFCVAIPEGELYVE---DDVKGVIGFVDPDYXWTMKXTEKVDIYSFGV
ZED1_37  IDENWXXXXXXFWFCVAIPEGELYVE---XXVKGVXGFVDPXYXWTMKVXEKVDIYSFGV
ZED1_765 IDENWTAKXSDFWFCVAXPXGELYVX---DDVKGVIGFVDPDYYWTMKVTEKVDIYSFGV
ZED1_265 IXXXWTAKXSXXXXXVAXXXXELXVE---DDVKGVIGFVDPXYYWTMKVTEKXDIYSFGV
ZED1_42  IDENXTAKXSDFWFCVAXPEXELYVE---DDVXGVIXXXXXDYXXXMXXXXXVDIYSFGX
ZED1_810 IDENXXAXLSDFWFCVAIPXGELYVE---DDVKGVIGFVDPDYYWTMXVTEKVXXYXFGV
ZED1_312 IDENWXAKLXXFWXCVAIPEGXLYVE---DDVKGVIGFVDPDYYWTMKXTEKVDIYSFGV
ZED1_45  XXENWTAKLSDFWFCVAXPEGELYVE---DDVKGVIGFVDPDYYWTMKVTEKVXIYSFGV
ZED1_273 IDENWTAKLXDFWXCVAIPEGELYVE---DDVKGVIGFVDPDYXWTMKVTEKXXIYSFGV
ZED1_720 IXENWTXKLXXFWFCVAXXXXELYVE---DDVKGVIGFVXXXYYWTMKVTEKVDIYSFGV
ZED1_330 IDENWTAKLSDFWFCVAIPEGELYXE---DDVKGVIGFVDPDYYWTMKVTEKVDXXXXXV
ZED1_135 IDENWTAKLSDFWXCVAIPEXXLYVE---XDVKGVIGFVDPDYXWTMXXTEKVDIYSFGV
ZED1_110 IDENWTAKLSDFWFCVXIPEGEXXXE---DDVKGVIGFVDPDYYWXXKVTEKVXXXXXXX
ZED1_63  IDEXWTAKLSDFWFCVAXPEGEXXVE---DDVKGVIGFVDPDYYWTMXVTEKVDIYSFGV
ZED1_96  IDENWTAKLSDFWFCVAIPEGELYVE---DDVKGVIGFVDPDYYXTMKVTEKVDIYSFGV
ZED1_62  IDENWTAKLSDFWFCXAIPEGEXYVE---DDVKGVIGFVDXDYYWTMKVTEKXDIYSFGX
ZED1_359 IDENWTAKLSDFWXCVAIPEGELYXE---DDXXGVIGFVDPDYYWTXKVTEKXDIYSFGV
ZED1_725 IDENWTAKLSDFWXCVAIPEGELYVE---DDVKGVIGFVDPXXYWTMKVTEKVDIYSFGV
ZED1_26  IDENWTAKLSDXWXCVAIPEGELYVE---DDVKGVIGFVDPDYYWTMKXXEKVDIYSFXV
ZED1_396 IXXXWTAKLSDFWFCVAIPEGELYVE---DDXKGVIGFVDPDYXWTMXXTXXVXIYXFGV
ZED1_231 IDENWTAKLSDFXFCVAIPEGELYVE---DDVKGVIGFVDXDYYWTXKVTXKXDIYSFGV
ZED1_41  IDENWXAKLSXXWXCVAIPEGELYVE---DDVKGVIGFVDPDYYWTMKXTXKXDIYSFGV
ZED1_276 IDENWTAKLSDFXFXVXIPEGELYVE---DDVKGVIGFVDPDYYWTMKVXEKVDIYSFGV
ZED1_502 XXXXWTAKLSDFWFCVAIPEGEXYVE---DDVKGVIGFVXPDYYWTMKXTEKVDIYSFGV
ZED1_46  IDENWTAKLSDFWFCVAIPEGELXXE---DDVKGVIGFVDPDYYWTMKVTXKXDIYXFGV
ZED1_236 IDENWTXKLSDFWFCVAIPEGXF----------------------------------FGV
ZED1_366 IDXNWTAKLSDFWXCVAIPEGELYVE---XXVKGVIXFVDPDYYXTMKXTEKVDIYXFGV
ZED1_370 IDENWXAKXSDFWFCVAIPEGELYVE---XDVKGXIGFVDPDXYWTMKVTEKXDIYSFGV
ZED1_293 IDENWTAKLSDFWFCVAIPEGELYVE---DDVKGVIGFVDPDYYWTMKVTEKVDIYSFGV
ZED1_60  IDENWTAKLSDFWFCVAIPEGELYVE---DDVKGXXXXXXXXXXXXXXXXXXXXXXXFGV
ZED1_722 IDENWTAKLSDFWFCVAIPEGELYVE---DDVKGVIGFVDPDYYWTMKVXXXXDIYXXXX
ZED1_342 IDEXWTAKLSDFWFCVAIPEGELYVE---DDVKGVIGFVDPDYYWTMKVTEKVDIYSFGV
ZED1_242 IDEXWTAKLSDFWFCVAIPEGELYVE---DDVKGVIGFVDPDYYWTMKVTEKVDIXXXGV
ZED1_447 IXEXWTAKLXXXXXCVAIPEGEXXVE---DDXKGVIGXVDPDYYWTMKVTEKVDIYSFGV
ZED1_318 XDENWTXKLSXFWFXVAIPXGELYVE---XDVKGVIXFVDPDYYWTMKVTEKVDIYSFGV
ZED1_245 IDENWXAKLSDFWFCVAXPEGXLYVE---DDVKGVXGFVDPXYYWTMKVTEKVDIYSXGX
ZED1_743 IDENWTAKXSDFWFCVAXPEGXXYVX---XXVKGXIGFVDPXYYWTMKVTEKXDIYSFGV
ZED1_507 IDENWTAXLSDFWFCVAIPEGELYVE---DDVKGVIGFVDPDYYWTMKVTEKVDIYXXXV
ZED1_88  IDENWTAKLSDFWFCVAIPEGELYVE---DDVKGVIGFVDPDYYWTMKXXXKVDIXSFGV
ZED1_241 IDENWTAKXSDFWFCVAIPEGELYVE---DDVKGVXGFVDPDYYWTMKVXEKVDIYSFGV
ZED1_38  IDENWTAXLSDFWFCVAIPEGELYVE---DDVKGVIGFVDPDYYWTMKXTEKVDIYXFGV
ZED1_303 IDEXWTAKLSDFWFCVXXPEGELYVE---DDVKGVIGFVDPDYYXTMXVXEKVDIYXFGV
ZED1_67  IDENWTAKLSDFWXCVAIPEGELYVE---DDVKGVIGFVDPDYYWTMKVTEKVDIYSFGV
ZED1_123 IDENWTAKLSDFWFCVAXXXXXXXXX---XXXXXVIGFVDPVYYWTMKVTEKVDIYXFGV
ZED1_54  IDENWXAKLSDFWFCVAIPEGELYVE---DDVXGVIGXVXPXYYWTMKVTEKVDIYSFGV
ZED1_423 IDENWTAKLSDFWFCVAIPEGELYVE---DDVKGVIGFVXPDYYWTMKVTEKVDIYSFGV
ZED1_752 IDENWXAKLSDFWFCVAIPEGXLXVE---DDVKGVIGFVDPDYYWTMKVTEKXXIYSFGV
ZED1_169 IDENWTAKLSDFWFCVAIPEGELYVE---DDVKGVIGFVDPDYYWTMKVTEKVDIYSFGV
ZED1_285 IDENWTAKLSDFWFCVAIPEGELYVE---DDVKGVIGFVDPVYYWTMKVTEKVDIYSFGV
ZED1_82  IDENWTAKXSDFWFCVAIPEGELYVE---DDVKGVIGFVDPDYYWTMKVTEKVXXXXXXX
ZED1_534 IDENWTAKLSDFWFCVAIPEGXLYVE---DDVKGVIGFVDPDYYWTMKVTEKVDIYSFGV
ZED1_128 INENWXAKLSDFWFCXAIPEGELYVE---DDVKGVIGFVDPDYYWTMKVTEKVDIYSFGV
ZED1_49  IDEXWTAKLSDFWFCVAIPEGELYVE---DDVKGVXGFVDPDYYWTMKVTEKVDIYSFGV
ZED1_137 IDENWTAKLSDFWFCXAIPEGELXXX---DDVKGVIXFVDPDYYXTMKVXEKVDIYSFGV
ZED1_425 IDENWTAKLSDFWFCVAIPEGELYVE---DDVKGVIGFVDPDYYWTMKVTEKXDIYSFGV
ZED1_459 IDENWTAKLSDFWFCVAIPEGELYVE---DDVKGVIGFVDPDYYWTXXXXXXXXXXXXXX
ZED1_771 XDXNXXAKLSDFXFXVAIPEGELYVE---XXXXGVIXFVDPDYYWTMKVTEKVDIYSFGV
ZED1_320 IDENWXAKLSDFWFCVAIPEGELYVE---DDVKGVIGFVDPDYYWTMKVTEKVXIYSFGV
ZED1_64  IDENWTAKLSXFWFCVAIPEGXLYVE---DDVKGXIGFVDPDYYWTMKVTEKXDIYSFGV
ZED1_480 IDENWTAKLXDFWFCVAIPEGELYVE---DDVXGXIGFVDPDYYWTMKVTEKVDIYSFGV
ZED1_376 IDENWTAKLSDFWFCVAIPEGELYVE---DDVKGVIGFVDPDYYWTMKVTEKVXIYSFGV
ZED1_357 IDENWTXXLSDFWFCVAIPEGELYXE---DDVKGVXGFVDPDYYWTMKVTEXVDIYXXXX
ZED1_173 IDENWTAKLSDFWFCVAIPEGELYVE---DXXKGVIGFVDPDYYWTMKVTEKVDIYSFGV
ZED1_301 IDENWTAKLSDFWFCVAIPEGELYVE---DDVKGVIGFVDPDYYWTMKVTEKVDIYSFGV
ZED1_225 IDENWTAKLSDFWFCVAIPEGXLYVE---DDVKGVIGFVDPDYYWTMKVTEKVDIYSFGV
ZED1_229 IDENXTAKXSXFWFCVAIPEGELYVE---DDVKGVIGFVDPDYYWTMKVTEKVDIYSFGV
ZED1_222 IDENWTAKLSDFWFCVAIPEGELYVE---DDVKGVIGFVDPDYYWTMKVXEKVDIYSFGV
ZED1_79  IDENWTAKLSDFWFCVAIPEGELYVE---DDVKGVIGFVDPDYYWTMKVTEKVDIYSFGV
ZED1_316 IDENWTAKLSDFWFXVAIPEGELYVE---DDVKGVIGFVDPDYYWTMKVTEKVDIYSFGV
ZED1_227 IDENXTAKLSDFWFCVAIPEGELYVE---DDVKGVIGFXDPDYYWTMKVTEKVDIYSFGV
ZED1_479 XXXXXXXXXXXXWFCVAIPEGELYVE---DDVKGVIGFVDPDYYWTMKVTEKVDIYSFGV
ZED1_297 IDENWTAKLSDFWFCVAIPXGELYVX---DDVKGVIGFVDPXYYWTMKVTEKVDIYSFGV
ZED1_264 IDENXTAKLSDFWXCVAIPEGELYVX---XDVKXXIXXXDPDYYWTMKVTEKVDIYSFGV
ZED1_30  IDENWTAKLSDFWFCVAIPEGEXYVE---DDVKGVIGFVDPDYYWTMKVTEKVDIYSFGV
ZED1_728 IDENWTAKLXXFWXCVAIPEGELYVE---DDVKGVIGFVDPDYYWTMKVTEKVDIYSFGV
ZED1_482 IDENWTAKLSDFWXCVAIPEXELYVE---DDVKGVIGFVDPDYYWTMKVTEKVDIYSFGV
ZED1_223 IDENWTAKLSDFWFCVAIPEGELYVE---DDVKGVIGFVDPDYYWTMKXTEKVDIYSFGV
ZED1_427 IDENWTAKLSDFWFCVAIPEGELYVE---DDVKGVIGFVDPDYYWTMKVTEXXDXYSFGV
ZED1_28  IDENWXAKLSDFWFXVAXPEGELYVE---DDVKGVIGFVDPDYYWTMKVTEKVDIYSFGV
ZED1_751 IDENWTAXLSDFWFCVAIPEGELYVE---DDVKGVIGFVDPDYYWTMKVTEKVDIYSFGV
ZED1_544 IDENWTAKLSDFWFCVAIPEGELYVE---DDVKGVIGFVDPDYYWTMKVTEKVDIYSFGV
ZED1_76  IDENWTAKXSDFWFCVAXPEGELYVE---DDVKGVIGFVDPXYYWTMKVTEKVDIYSFGV
ZED1_389 IDENXTAXLSDFWFCVAIPEGELYVE---DXVKGVIGFVDPDYYWTMKVTEKVDIYSFGV
ZED1_750 IDENWTAKLSDFWFCVAIXEGEXYVE---DDVKGVIGFVDPDYYWTMKVTEKVDIYSFGV
ZED1_44  IDENWTAKLXDFWXCVAIPEGELYVE---DDVKGVIGFVDPDYYWXMKVTEKVDIYSFGV
ZED1_394 IDENWTAKLSDFWFCVAIPEGELYVE---DDVKGVIGFVDPDYYWTMKVTEKVDIYSFGV
ZED1_70  IDENWTAKLSDFWFCVAIPEGELYVE---DDVKGVIGFVDPDYYWTMXVTEKVDXYSFGV
ZED1_639 XXENWXXXXSDXXFCVAIPEGELYVE---DDVXGVIGFVDPDYYWTMKVXEKVDIYSFGV
ZED1_438 IDENWTAKLSDFXFCVAIPEGELYVE---DDVKGVIGFVDPDYYWTMKVTEKVDIYSFGV
ZED1_403 IDENWTAKLSDFWFCVAIPEGELYVE---DDXKGVIGFVDPDYYWTMKVTEKVDIYSFGV
ZED1_741 IDENWTAKLSDFWFCVAIPEGXLYVE---DDVKGVIGFVXPDYYWTMKVTEKVDIYSFGV
ZED1_400 IDENWTAKLSDFWFCVAIPEGELYVE---DDVKGVIGFVDPDYYWTMKVTEKVDIYSFGV
ZED1_761 IDENWXAKLSDFWFCVAIPEGELYVE---DDVKGVIGFVDPDYYWTMKVTEKVDIYSFGV
ZED1_387 INENWTAKLSDFWFCVAIPEGXLYVE---DDVKGVIGFVDPDYYWTMKVTEKVDXYSFGV
ZED1_27  IDENWTAKLSDFWXCVAIPEGEXYVE---DDVKGVIGFVDPXYYWTMKVTEKVDIYSFGX
ZED1_395 IDENWTAKLSDFWFCVAIPEGELYVE---DDVKGVIGFVDPDYYWTMKVTEKVDIYXFGV
ZED1_332 IDENWTAKLSDFWFCVAIPXXXXXXX---XXXKGVIGFVDPDYYWTMKVTEKXDIYSFGV
ZED1_512 IDENWTAKLSDFWXCVAIPEGELYVE---DDVKGVIGFVDPDYYWTMKVTEKVDIYSFGV
ZED1_309 IDENWTAKLSDFWFCVAIPEXXXXXX---XXXXXVIGFVDPDYYWTMKVTEXVDIYSFGV
ZED1_331 IDENWTAKLSDFWFCVAIPXGELYVE---DDVKGVIGFVDPDYYWTMKVTEKVDIYSFXV
ZED1_717 IDENWTAKLSDFWFCVAIPEGELYVE---DDVXGVIGFVDPDYYWTMKVTEKVXIYSFGV
ZED1_149 IDENWTAKLSDFWFCVAIPEGELYVE---DDVKGVIGFVDPDYYWXMKVTEKVDIYSFGV
ZED1_787 IDENWTAKXXDFWFCVAIPEGELYVE---DDVKGVIGFVDPDYYWTMKVTEKVDIYSFGV
ZED1_783 IDENWTAKLSDFWFCVAIPEGELYVE---DDVKGVIGFVDPDYYWTMKVTEKVDIYSFGV
ZED1_80  IDENXTAKLSDFWFCXAXPEGELXVE---DDVXGVIGFVDPDYYWTMKVTEKVDIYSFGV
ZED1_267 IDENWXAKLSDFWFCVAIPEGELYVE---DDVKGVIGFVDPDYYWTMKVTEKVDIYSFGV
ZED1_381 IDENWXAKLSDFWFCVAIPEGELYVE---DDVKGVIGFVDPDYYWTMKVTEKVDIYSFGV
ZED1_450 IDXNWTXKLSDFWFCVAIPEXELYVX---DDVKGVIGFVDPDYYWTMKVTEKVDIYSFGV
ZED1_375 IDENWTAKLSDFWFCVAIPEGELYVE---DDVKGVXGFVDPDYYWXMKVTEKVXXYSFGV
ZED1_419 IDENWTAKLSDFWFCVAXPEGELYVE---DDVKGVXXFVDPXYYWTMXVTEKVDIYSFGV
ZED1_521 IDENWTAKLSDFWFCVAIPEGELYVE---DDVKGVIGFVDPDYYWTMKVTEKXDIYSFGV
ZED1_637 IDENWTAKLXXXXXCVAXXXXELYVE---XXXXXXIGFVDPDYYWTMKVTEKVDIYXFGV
ZED1_603 IDENWTAKLSDFWFCVAIPEGXLYVE---DDVKGVIGFVDPDYYWTMKVTEKVDIYSFGV
ZED1_246 IDENWTAKLSDFWFCVAIPEGELYVE---DDVKGVIGFVDPDYYWTMKVTEKVDIYSFGV
ZED1_523 IDENWTAKLSDFWFCVAIPEGELYVE---DDVKGVIGFVDPDYYWTMKVTEKVDIYSFGV
ZED1_92  IDENWTAKLSDFWFCVAIPEXELYVE---DDVKGVIGFVDPDYYXTMKVTEKVDIYSFGV
ZED1_238 IDENWTAKLSDFWFCVAIPEGELYVE---DDVKGVIGFVDPDYYWTMKVTEKVDIYSFGV
ZED1_766 IDENWTAKLSDFWFCVAIPEGELYVE---DDVKGVIGFVDPDYYWTMKVTEKVDIYSFGV
ZED1_235 XDENWTXXLSDFWFCVAIPEXELYVE---DDVKGVIGFVDPDYYWTMKVTEKVDIYSFGV
ZED1_65  IDENWTAKLSDFWFCVAIPEGELYVE---DDVKGVIGFVDPDYYWTMKVTEKVDIYSFGV
ZED1_277 IDENWTAKLSDFWFCVAIXEGXLYVE---DDVKGVIGFVDPDYYWTMKVTEKVDIYSFGV
ZED1_259 IDENWXAXLXXFWFCVAIPEGELYVE---DDVKGVIGFVDPDYYWTMKVTEKVDIYSFGV
ZED1_260 IDENWTAKLSDFWFCVAIPEGELYVE---DDVKGVIGFVDPDYYWTMKVTEKVDIYSFGV
ZED1_727 IDENWTAKLSDFWFCVXIPEGXLYVE---DDVKGVIGFVDPDYYWTMKVTEKVDIYSFGV
ZED1_228 IDENWTAKLSDFWFCVAIPEGELYVE---DDVKGVIGFVXPDYYWTMKVTEKVDIYSFGV
ZED1_132 IDENWTAKLSDFWFCVAIPEGXLXVE---DDVKGVIGFVDPDYYWTMKVTEKVDIYSFGV
ZED1_524 IDENWTAKLSDFWFCVAIPEGELYVE---DDVKGVIGFVDPDYYWTMKVTEKVDIYSFGV
ZED1_576 IDENWTAKLSDFWFCVAIPEGELYVE---DDVKGVIGFVDPDYYWTMKVTEKVDIYSFGV
ZED1_385 IDENWTAKLSDFWFCVAIPEGELYVE---DDVKGVIGFVDPDYYWTMKVTEKVDIYSFGV
ZED1_101 XDENWTAKLSDFWFCVAIPEGELYVE---DDVKGVIGFVDPDYYWTMKVTEKVDIYSFGV
ZED1_174 IDENWTAKLSDFWXCVAIPEGELYVE---DDVKGVIGFVDPDYYWTMKVTEKVDIYSFGV
ZED1_472 IDENWTAKLSDFWFCVAIPEGELYVE---DDVKGVIGFVDPDYYWTMKVTEKVDIYSFGV
ZED1_788 IDEXWTAKLSDFWFCVAIPEGELYVE---DDVKGVIGFVDPDYYWTMKVTEKVDIYSFGV
ZED1_270 IDENWTAKLSDFWFCVAIPEGELYVE---DDVKGVIGFVDPDYYWTMKVTEKVDIYSFGV
ZED1_516 IDENWTAKLSDFWFCVAIPEXELYVE---DDVKGVIGFVDPDYYWTMKVTEKVDIYSFGV
ZED1_158 IDENWTAKLSDFWFCVAIPEGELYVE---DDVKGVIGFVDPDYYWTMKVTEKVDIYSFGV
ZED1_435 IDENWTAKLSDFWFCVAIPEXELYVE---DDVKGVIGFVDPDYYWTMKVTEKVDIYSFGV
ZED1_207 IDENWTAKLSDFWFCVAIPEGELYVE---DDVKGVIGFVDPDYYWTMKVTEKVDIYSFGV
ZED1_99  IDENWTAKLSDFWFCVAXPEGELYVE---DDVKGVIGFVDPDYYWTMKVTEKVDIYSFGV
ZED1_55  XDENWTAKLSDFWFCVAIPEGELYVE---DDVKGVIGFVDPDYYWTMKVTEKXXXYSFXV
ZED1_536 IDENWTAKLSDFWFCVAIPEGELYVE---DDVKGVIGFVDPDYYWTMKVTEKVDIYSFGV
ZED1_250 IDENWTAKLSXFWFCVAIPEGELYVE---DDVKGVIGFVDPDYYWTMKVTEKVDIYSFGV
ZED1_324 IDENWTXKLXDFWFCVAIPEGELYXE---DDVKGVIGFVDPDYXWTMKVTEKVDIYSFGV
ZED1_234 IDENWTAXLSDFWFCVAIPEGELYVE---DDVKGVIGFVDPDYYWTMKVTEKVDIYSFGV
ZED1_148 IDENWTAKLSDFWFCVAIPEGELYVE---DXVKGVIGFVDPDYYWTMKVTEKVDIYSFGV
ZED1_707 IDENWTAKLSDFWFCVAIPEGELYVE---DDVKGVIGFVDPDYYWTMKVXEKVDIYSFGX
ZED1_466 IXENWTAKLSDFWFCXAIPEGELYVX---DDVKGVIXFVXXDYYWTMKVTEKVDIYSFGV
ZED1_501 IDENWTAKXSDFWFCVAIPEGELYVE---DDVKGVIGFVDPDYYWTMKVTEKVDIYXXGV
ZED1_740 IDENWTAKLXDFWFCVAIPEGELYVE---DXVKGVIGFVDPDYYWTXKVTEKVDIYSXGV
ZED1_649 IDENWTAKLXDFWFCXAIPEXELYVE---DDVKGVIXFVXPDYYWTMKVTEKVDIYSFGV
ZED1_176 IDENWTXXLSDFWFCVAXPEGELYVE---DDVKGVIGFVDPDYYWTMKVTEKVDIXSFGV
ZED1_508 IXENWTAKLSDFWFCVAIPEGELYVE---DDVKGVIGFVDXDYYWTMKVTEKVDIYXFGV
ZED1_570 IDENWTAKLSDFWFCVAIPEGELYVE---DDVKGVIGFVDPDYYWTMKVTEKVDIYSFGV
ZED1_341 IDENWTAKLSDFWFCVXIPEGELXVE---DDVKGVIGFVDPDYYWTMKVTEKVDIYSFGV
ZED1_358 IXENWTAKLSDFWFCVAIPEGELYVE---DDVKGVIGFVDPDYYWTMKVTEKVDIYSFGV
ZED1_348 IDENWTAKLSDFXXCVAIPEGELYVE---DDVKGVIGFVDPDYYWTMKVTEKVDIYSFGV
ZED1_72  IDENWTAKLSDFWFCVAIPEGELYVE---DDVKGVIGFVDPDYYWTMKVTEKVDIYSFGV
ZED1_548 IDXNWTAKLSDFWFCVAIPEGELYVE---DDVKXVIGFVDPDYYWTMKVTEKVDIYSFGV
ZED1_334 IDQNWTAKLSDFWFCVAIPXGELYVE---DDVKGVIGFVDPDYYWTMKVTEXVDIYSFGV
ZED1_306 INENWTAKLSDFWFCVAIPEGELYVE---DDVKGVIGFVDPDYYWTMKVTEKVDIYSFGV
ZED1_760 IDENWTAKLSDFWFCVAIPEGELYVE---DDVKGVIGFVDPDYYWTMKVTEKVDIYSFXV
ZED1_511 IDENWTAKLSDFWFCVAIPEGELYVE---DDVKGVIGFVDPDYYWTMKVTEKVDIYSFGV
ZED1_136 IDENWTAKLSDFWFCVAIPEGELYVX---DDVKGVIGFVDPDYYWTMKVTEKVDIYSFGV
ZED1_347 IDENWTAKLSDFWFCVAIPEGELYVE---DDVKGVIGFVDPDYYWTMKVTEKVDIYSFGV
ZED1_714 IDENWTAKLSDFWFCVAIPEGELXXE---DDVKGVIGFVDPDYYWTMKVTEKVDIYSFGV
ZED1_127 IDENWTAKLSDFWFXVAIPEGELYVE---DDVKGVIGFVDPDYYWTMKVTEKVDIYSFGV
ZED1_777 IDENWTXKLSDFWFCVAIPEGELYVE---DDVKGVIGFVDPDYYWTMKVTEKVDIYSFGV
ZED1_708 IDENWTAKLSDFWFCVAIPEGELYVE---DDVKGVIGFVDPDYYWTMKVTEKVDIYSFGV
ZED1_758 IDENWTAKLSDFWFCVAIPEGELXVX---DXVKGVIGFVDPDYYWXMKVTEKVDIYSFGV
ZED1_583 IDENWTAKLSDFWFCVAIPEGELYVE---DXXXXXXGFVDPDYYWTMKVTEKVDIYSFGV
ZED1_522 IDENWTAKLSDFWFCVAIPEGELYVE---DDVKGVIGFVDPDYYWTMKVTEKVDIYSFGV
ZED1_68  IDENWXAKLSDFWFCVAIPXGELYVE---DDVXGVIGFVDPDYYWTMKVTEKVDIYSFXV
ZED1_469 IDENWTAKLSDFWFCVAIPEGELYVE---DDVXGVXGFVDPDYYWTMKVTEKVDIYSFGV
ZED1_499 IDENWTAKLSDFWFCVAIPXGELYVE---XDVKGVIGFVDPDYYWTMKVTEKVDIYSFGV
ZED1_401 IDENWTAKLSDXWFCVAIPEGELYVE---DDVKGVIGFVDPDYYWTMKVTEKVDIYSFXV
ZED1_338 IDENWTAKLSDFWFXVAIPEGELYVE---DDVKGVIGFVDPDYYWTMKVTEKVDIYSFGV
ZED1_329 IDXNWTAKLXDFWFCVAIPXGELYVE---DDVKGVIGFVDPDYYWTMKVTEKVDIXSFGV
ZED1_491 IDENWTAKLSDFWFCVAIPEGELYVE---DDVKGVIGFVDPDYYWTMKVTEKXDIYSFGV
ZED1_757 IDENWTAKLSDFWFCVAIPEGELYVE---DDVKGVIGFVDPDYYWTMKVTEKVDIYSFGV
ZED1_47  IDENWTAKLSDFWFCVAIPEGELYVE---DDVKGXIGFVDPDYYWTMKVTEKVDIYSFGV
ZED1_314 IDENWTAKLSDFWFCVAIPEGELYVE---DDVKGVIGFVDPXYYWTMKVTEKVXIYSFGV
ZED1_313 IDENWTAKLSDFWFCVAIPEGELYXE---DDVKGVIGFVDPDYYWTMKVTEKVDIYSFGV
ZED1_457 IDENWTAKLSDFWFCVAIPEGELYVE---DDVKGVIGFVDPDYYWTMKVTEKVDIYSFGV
ZED1_383 IDENWTAKLSDFWFCVAIPEGELYVE---DDVKGVIGFVDPDYYWXMKVTEKVDIYSFGV
ZED1_350 IDENWTAKLXDFWFCVXXPEGELYVE---DDVKGVIGFVDPDYYWTMKVTEKVDIYSFGV
ZED1_565 IDENWTXKLXXFWFCVAIPEGELYVE---DDVKGVIGFVDPDYYWTMKVTEKVDIYSFGV
ZED1_621 IDENWTAKLSDFWFCVAIPEGELYVE---DDVKGVIGFVDPDYYWTMKVTEKVDIYSFGV
ZED1_620 IDENWTAKLSDFWFCVAIPEGELYVE---DDVKGVIGFVDPDYYWTMKVTEKVDIYSFGV
ZED1_742 IDENWTAKLSDFWFCVAIPEGELYVE---DDVKGVIGFVDPDYYWTMKVTEKVDIYSFGV
ZED1_747 IDENWTAKLSDFWFCVAIPEGELYVE---DDVKGVIGFVDPDYYWTMKVTEKVDIYSFGV
ZED1_172 IDENWTAKLSDFWFCVAIPEGELYVE---DDVKGVIGFVDPDYYWTMKVTEKVDIYSFGV
ZED1_460 IDENWTAKLSDFWFCVAIPEGELYVE---DDVKGXIGFVXPDYYWTMKVTEKVDIYSFGV
ZED1_505 IDENWTXKLSDFWFCVAIPEGELYVX---DXVKGVIGFVDPDYYWTMKVTEKVDIYSFGV
ZED1_281 IDENWTAKLSDFWFCVAIPEGELYVE---DDVKGVIGXXDPDYYWTMKVTEKVDIYSFGV
ZED1_412 IDENWTAKLSDFWFCVAIPEGXXXXE---DDVKGVIGFVDPDYYWTMKVTEKVDIYSFGV
ZED1_362 IDENWXAKLSDFWFCVAIPEGELYVE---DDVKGVIGFVDPDYYWAMKVTEKVDIYSFGV
ZED1_805 IDENWTAKLSDFWFCVAIPEGELYVE---DDVKGVIGFVDPDYYWTMKVTEKVDIYSFGV
ZED1_731 IDENWTAKLSDFWXCVAIPEGELYVE---DDVKGVIGFVDPDYYWTMKVTEKVDIYSFGV
ZED1_322 IDENWTAKLSDFWFCVAIPEGEXYVE---DDVKGVIGFVDPDYYWTMKVTEKVDIYSFGV
ZED1_564 XDENWTAKLSDFWFCVAIPEGELYVE---DDVKGVIGFVDPDYYWTMKVTEKXDIYSFGV
ZED1_161 IDENWTAKLSDFWFCVAIPEGELYVE---DDVKGVIXFVDPDYYWTMKVTEKVDIYSFGV
ZED1_339 IDENWTAKLSDFWFCVXIPEGELYVE---DDVKGVIGFVDPDYYWTMKVTEKXDIYSFGV
ZED1_261 IDENWTAKLSDFWFCVAIPEGELYVE---DDVKGVIGFVXXDYYWTMKVTEKVDIYSFGV
ZED1_368 IDENWTAKLSDXXFCVAIPEGELYVE---DDVKGVIGFVDPDYYWTMKVTEKVDIYSFGV
ZED1_486 IDENWTAKLSDFWFCVAIPEGELYVE---DDVKGVIXFVDPDYYWTMKVTEKVXIYSFGV
ZED1_397 IDENWTXKLSDFWFCVAIPEGELYVE---DDVXGVIGFVDPDYYWTMKVTEKVDIYSFGV
ZED1_430 IDENWTAKLSDFWFCVAIPEGELYVE---DDVKGVIGFVDPDYYWTMKVTEKVDIYSFGV
ZED1_52  XDENWTAKLSDFWFXVAIPEGELYVE---DDVKGVIGFVDPDYYWTMKVTEKVDIYSFGV
ZED1_497 IDENWTAKLSDFWFCVAIPEGELYVE---DDVKGVIGFVDPDYYWTMKVTEKVDIYSFGV
ZED1_513 IDENWTAKLSDXWFCVAIPEGELYVE---XDVKGXIGFVDPDYYWTMKVTEKVDIYSFGV
ZED1_317 IDENWTAKLSDFWFCVAIPEGELYVE---DDVKGVIGFVDPDYYWTMKVTEKVDIYSFGV
ZED1_455 IDENWTAKLSDFWFCVAIPEGELYVE---DDVKGVIGFVDPDYYWTMKVTEKVDIYSFXV
ZED1_633 IDENWTAKLSDFWFCVAIPEGELYVE---DDVKGVIGFVDPDYYWTMKVTEKVDIYSFGV
ZED1_700 IDENWTAKLSDFWFCVAIPEGELXVE---DDVKGVIGFVDPDYYWTMKVTEKVDIYSFGV
ZED1_392 IDENWTAKLSDFWFCVAIPEGELYVE---DDVKGVIGFVDPDYYWTMKVTEKVDIYSFGV
ZED1_772 IDENWTAKXSDFWFCXAIPEGELYVX---DDVXGVIGFVDPDYYWTMKVTEKVDIYSFGV
ZED1_275 IDENWTAKLSDFWFCVAIPEGELYVE---DDVKGVIGFVDPDYYWTMKVTEKVDIYSFGV
ZED1_791 IDENWTAKLXDFWFCVAIPEGELYVE---DDVKGVIGFVDPDYYWTMKVTEKVDIYSFGV
ZED1_550 IDENWTAKLSDFWFCVAIPEGELXVE---DDVKGVIGFVDPDYYWTMKVTEXVDIYSFGV
ZED1_487 IDENWTXKLSDFWFCVAIPEGELYVE---DDVKGVIGFVDPDYYWTMKVTEKVXIYSFGV
ZED1_545 IDENWTAKLSDFWFCVAIPEGELYVE---DDVKGVIGFVDPDYYWTMKVTEKVDIYSFGV
ZED1_611 XXENWTAKLSDFWFCVAIPEGELYVE---DDVKGVIGFVDPDYYWTMKVTEKVDIYSFGV
ZED1_432 IDENWTAKLSDFWFCVAIPEGELYVX---DDVKGVIGFVDPDYYWTMKXTEKXDIYXFGV
ZED1_461 IDENWTAKLSDFWFCVAIPEGELYVE---DDVKGVIGFVDPDYYWTMKVTEKVDIYSFGV
ZED1_789 IDENWTAKLSDFWFCVAIPEGELYVE---DDVKGVIGFVDPDYYWTMKVTEKVDIYSFGV
ZED1_484 IDENWTAKLSDFWFCVAIPEGELYVE---DDVKGVIGFVDPDYYWTMKVTEKVDIYSFGV
ZED1_446 IDENWTAKLSDFWFCXAIPEGELYVE---DDVKGVIGFVDPXYYWTMKVTEKVDIYSFXV
ZED1_310 IDENWTAKLSDFWFCVAIPEGELYVE---DDVKGVIGFVDPDYYWTMKVTEKVDIYSFGV
ZED1_762 IDENWTAKLSDFWFCVAIPEGELYVE---DDVKGVIGFVDPDYYWTMKVTEKVDIYSFGV
ZED1_353 IDENWTAKLSDFWFCVAIPEGELYVE---DDVKGVIGFVDPDYYWTMKVXEKVDIYSFGV
ZED1_191 IDENWTAKLSDFWFCVAIPEGELYVE---DDVKGVIGFVDPDYYWTMKVTEKXDIYXFGV
ZED1_282 XXENXTAKLSDFWFCVAIPEGELYVE---DDVKGVIGFVXPDYYWTMKVTEKVDIYSFGV
ZED1_439 IDENWTAKLSDFWFCVAIPEGELYVE---DDVKGVIGFVDPDYYWTMKVTEKVDIYSFGV
ZED1_321 IDENWTAKLSDFWFCVAIPEGELYVE---DDVKGVIGFVDPDYYWTMKVTEKVDIYSFGV
ZED1_408 IDENWTAKLSDFWFCVAIPEGELYVE---DDVKGVIGFVDPDYYWTMKVTEKVDIYSFGV
ZED1_437 IDENWTAKLSDFWFCVAIPEGELYVE---DDVKGVIGFVDPDYYWTMKVTEKVDIYSFGV
ZED1_373 IDENWXAXLSDXWFCVAIPEGELYVE---DDVKGVIGFVDPDYYWTMKVTEKVDIYSFGV
ZED1_325 IDENWTAKLSDFWFCVAIPEGELYVE---DDVKGVIGFVDPDYYWTMKVTEKVDIYSFGV
ZED1_651 IXENWTXKLSDFXFCVAIPEGELYVE---DDVKGVIGFVXPDYYWTMKXTEKVDXYSFGV
ZED1_181 IDENWTAKLSDFWFCVAIPEGELYVE---DDVKGVIGFVDPDYYWTMKVTEKVXIYSFGV
ZED1_380 IDENWTAKLSDFWFCVAIPEGELYVE---DDVKGVIGFVDPDYYWTMKVTEKVDIYSFGV
ZED1_464 IDENWTAKLSDFWFCVAIPEGELYVE---DDVKGVIGFVDPDYYWTMKVTEKVDIYSFGV
ZED1_585 IDENWTAKLSDFWFCVAIPEGELYVE---DDVKGVIGFVDPDYYWTMKVTEKVDIYSFGV
ZED1_790 IDENWTAKLSDFWFXVAIPEGELYVE---DDVKGVIGFVDPDYYWTMKVTEKVDIYSFGV
ZED1_409 XDENWTAKLSDFWFXVAIPEGELYVX---DDVKGVIGFVDPDYYWTMKVTEKVDIYSFGV
ZED1_361 IDENWTXKLSDFWFCVAIPEGELYVE---DDVKGVIGFVDPDYYWTMKVTEKVDIYSFGV
ZED1_308 IDENWTAKLSDFWFCVAIPEGELYVE---DDVKGVIGFVDPDYYWTMKVTEXVDIYSFGV
ZED1_221 IDENWTAKLSDFWFCVAIPEGELYVE---DDVKGVIGFVDPDYYWTMKVTEKVDIYSFGV
ZED1_378 IDENWTAKLSDFWFCVAIPEGELYVE---DDVKGVIGFVDPDYYWTMKVTEKVDIYSFGV
ZED1_304 IDENWTAKLSDFWFCVAIPEGELYVE---DDVKGVIGFVDPDYYWTMKVTEKVDIYSFGV
ZED1_588 IDENWTAKLSXFWFCVAIPEGXLYVE---DDVKGVIGFVDPDYYWTMKVTEKVDIYSFGV
ZED1_520 IDENWTAKLSDFWFCVAIPEGELYVX---DDVKGVIGFVDPDYYWTMKVTEXVDIYSFGV
ZED1_448 IDENWTAKLSDFWFCVAIPEGELYVE---DDVKGVIGFVDPDYYWTMKVTEKVDIYSFGV
ZED1_745 IDENWTAKLSDFWFCVAIPEGELYVE---DDVKGVIGFVDPDYYWTMKVTEKVDIYSFGV
ZED1_490 IDENWTAKLSDFWFCVAIPEGELYVE---XDVKGVIGFVDPDYYWTMKVTEKVDIYSFGV
ZED1_390 IDENWTAKLSDFWFCVAIPEGELYVE---DDVKGVIGFVDPDYYWTMKVXEKVDIYSFGV
ZED1_473 IDENWTAKLSDFWFCVAIPEGELYVE---DDVKGVIGFVDPDYYWTMKVTEKVDIYSFGV
ZED1_195 IDENWTAKLSDFWFCVAIPEGELYVE---DDVKGVIGFVDPXYYWTMKVTEKVDIYSFGV
ZED1_115 IDENWTAKLSDFWFXVAIPEGXLYVE---DDVKGVIGFVDPDYYWTMKVTEKVDIYSFGV
ZED1_599 IDENWTAKLSDFWFCVAIPEGELYVE---DDVKGVIGFVDPDYYWTMKVTEKVDIYSFGV
ZED1_256 IDENWTAKLSDFWFCVAIPEGELYVE---DDVKGVIGFVDPDYYWTMKVTEKVDIYSFGV
ZED1_422 IDENWTAKLSDFWFCVAIPEGELYVE---DDVKGVXGFVDPDYYWTMKVTEKVDIYSFGV
ZED1_594 IDENWTAKLSDFWFCVAIPEGELYVE---DDVKGXIGFVDPDYYWTMKVTEKVDIYSFGV
ZED1_556 IDENWTAKLSDFWFCVAIPEGELYVE---DDVKGVIGFVDPDYYWTMKVTEKVDIYXFGV
ZED1_319 IDENWTAKLSXFWFCVAIPEGELYVE---DDVKGVIGFVDPDYYWTMKVTEKVDIYSFGV
ZED1_763 IDXNWTAKLSDFWFCVAIPEGELYVE---DDVKGVIGFVDPDYYWTMKVTEKVDIYSFGV
ZED1_327 IDENWTAKLSXFXFCVAIPEGELYVE---DDVKGVIGFVDPDYYWTMKVTEKVDIYSFGV
ZED1_756 IDENWTXKLSXFWFCVAIPEGELYVE---DDVKGVIGFVDXDYYWTMXVTXKVDIYSFGV
ZED1_641 IDENWTAKLSDFWFCVAIPEGELYVE---DDVKGVIGFVDPDYYWTMKVTEKVDIYSFGV
ZED1_724 IDENWTAKLSDFWFCVAIPEGELYVE---XDXKGVIGFVDPDYYWTMKVTEKVDIYSFGV
ZED1_462 IDENWTAKLSDFWFCVAIPEGELYVE---DDVKGXIGFVDPDYYWTMKVTEKVDIYSFGV
ZED1_610 IDENWTAKLSDFWFCVAIPEGELYVE---DDVKGVIGFVDPDYYWTMKVTEKVDIYSFGV
ZED1_517 IXENWTAKLSDFWFCVAIPEGELYVE---DDVKGVIGFVDPDYYWTMKVTEKVDIYSFGV
ZED1_189 IDENWTAKLSDFWXCVAIPEGXLYVE---DDVKGVIGXVDPDYYWTMKVTEKVDIYSFGV
ZED1_748 IDENWTAKLSDFWFCVAIPEGELYVE---DDVKGVIGFVDPDYYWTMXXTEKVDIYSFGV
ZED1_384 IDENWTAKLSDFWFCVAIPEGELYVE---DDVKGVIGFVDPDYYWTMKVTEKVDIYSFGV
ZED1_421 IDENWTAKLSDFWFCVAIPEGELYVE---DDVKGVIGFVDPDYYWTMKVTEKVDIYSFGV
ZED1_532 IDENWTAKLSDFWFCVAIPEGELYVE---DDVKGVIGFVDPDYYWTMKVTEKVDIYSFGV
ZED1_645 IDENWTAKLSDXWFCVAIPEGELYVE---DDVKGVIGFVDPDYYWTMXVTEKVDIYSFGV
ZED1_807 IDENWTXKLSDFWFCVAIPEGELYVE---DDVXGVIGFVDPDYYWTMKVTEKVDIYSFGV
ZED1_344 IDENWTAKLSDFWFCVAIPEGELYVE---DDVKGVIGFVDPDYYWTMKVTEKVDIYSXGV
ZED1_451 IDENWTAKXSDFWFCVAIPEGELYVE---DDVKGVIGFVDPDYYWTMKVTEKVDIYSFGV
ZED1_411 IDENWTAKLSDFWFCVAIPEGXLYVE---DDVKGVIGFVDPDYYWTMKVTEKVDIYSFGV
ZED1_488 IDENWTAKLSDFWFCVAIPEGELYVE---DDVKGVIGFVDPDYYWTMKVTEKVDIYSFGX
ZED1_279 XDENWTAKLSDFWFCVAIPEGELYVE---DDVKGVIGFVDPDYYWTMKVTEKVDIYSFGV
ZED1_537 IDENWTAKLSDFWFCVAIPEGELYVE---DDVKGVIGFVDPDYYWTMKVTEKVDIYSFGV
ZED1_407 IDENWTAKLSDFWFCVAIPEGELYVE---DDVKGVIGFVDPDYYWTMKVTEKVDIYSFGV
ZED1_269 IDENWTAKLSXFWFCVAIPEGELYVE---DDVKGVIGFVDPDYYWTMKVTEKVDIYSFGV
ZED1_539 IDENWTAKLSDFWFCVAXPEGELYVE---DDVKGVIGFVDPDYYWTMKVTEKVXIYSFGV
ZED1_51  IDENWTAKLSDFWFCVAIPEGELYVE---DDVKGXIGFVDPDYYWTMKVTEKVDIYSFGV
ZED1_454 IDENWTAKLSDFWFCVAIPEGELYVE---DDVKGVIGFVDXDYYWTMKVTEKVDIYSFGV
ZED1_97  IDENWTAKLSDFWFCVAIPEGELYVE---DDVKGVIGFVDPDYYWTMKVTEKVDIYSFGV
ZED1_268 IDENWTAKLSDFWFCVAIPEGELYVE---DDVKGVIGFVDPDYYWTMKVTEKVDIYSFGV
ZED1_709 IDENWTAKLSDFXFCXAIPEXELYVE---DDVKGVIGFVDPDYYWTMKVTEKVDIYSFGV
ZED1_465 IDENWTAKLXDFWFCVAIPEGELYVE---DDVKGVIGFVDPDYYWTMKVTEKVDIYSFGV
ZED1_311 IDENWTAKLSDFWXCVAIPEGELYVE---DDVKGVIGFVDPDYYWTMKVTEKVDIYSFGV
ZED1_240 IDENWTAKLSDFWFCVAIPEGELYVE---DDVKGVIGFVDPDYYWTMKVTEKVDIYSFGV
ZED1_527 IDENWTAKLSDFWFCVAIPEGELYVE---DDVKGVIGFVDPDYYWTMXVTEKVDIYSFGV
ZED1_489 IDENWTAKLSDFWFCVAIPEGELYVE---DDVKGVIGFVDPDYYWTMKVTEKVDIYSFGV
ZED1_391 IDENWTAKLSDFWFCVAIPEGELYVE---DDVKGVIGFVDPDYYWTMKVXEKVDIYXFGV
ZED1_404 IDENWTAKLSDFWFCVAIPEGELYVE---DDVKGVIGFXDPDYYWTMKVTEKVDIYSXGV
ZED1_784 IDENWTAKLSDFWFCVAIPEGELYVE---DDVKGVIGFVDPDYYWTMKVTEKVXIYSFGV
ZED1_685 IDENWTAKLSDFWFCVAIPEGELYVE---DDVKGVIGFVDPDYYWTMKVTEKVDIYSFGV
ZED1_456 IDENWTAKLSDFWFCVAIPEGELYVE---DDVKGVIGFVDPDYYWTMKVTEKVDIYSFGV
ZED1_458 IDENWTAKLSDFWFCVAIPEGELYVE---DDVKGVIGFVDPDYYWTMKVTEKVDIYSFGV
ZED1_307 IDENWTAKLSDFWFCVAIPEGELYVE---DDVKGVIGFVDPDYYWTMKVTEKVDIYSFGV
ZED1_405 IDENWTAKLSDFWFCVAIPEGELYVE---DDVKGVIGFVDPDYYWTMKVTEKVDIYSFGV
ZED1_526 IDENWTAKLSDFWFCVAIPEGELYVE---DDVKGVIGFVDPDYYWTMKVTEKVDIYSFGV
ZED1_571 IDENWTAKLSDFWFCVAIPEGXLYVE---DDVKGVIGFVDPDYYWTMKVTEKVDIYSFGV
ZED1_506 IDENWTAKLSDFWFCVAIPEGELYVE---DDVKGVIGFVDPDYYWTMKVTEKVDIYSFGV
ZED1_749 IDENWTAXXSDFWFCVAIPEGELYVE---DDVKGVIGFVDPDYYWTMKVTEKVDIYSFGV
ZED1_738 IDENWTAKLSDFWFCVAIPEGELYVE---DDVKGVIGFVXPDYYWTMKVTEKVDIYSFGV
ZED1_402 IDENWTAKLSDFWFCVAIPEGELYVE---DDVKGVIGFVDPDYYWTMKVTEKVDIYSFGV
ZED1_626 IDQNWTAKLSDFWFCVAIPEGELYVE---DDVKGVIGFXDPDYXWTMKVTEKVDIYSFGV
ZED1_86  IDENWTAKLSDFWFCVAIPEGELYVE---DDVKGVIGFVDPDYYWXMKVTEKVDIYSXGV
ZED1_184 IDENWTAKLSDFWFCVAIPEGELYVE---DDVKGVIGFVDPDYYWTMKVTEKVDIYSFGV
ZED1_518 IDENWTAKLSDFWFCVAIPXGELYVE---DDVKGVIGFVDPDYYWTMKVTEKVDIYSFGV
ZED1_498 IDENWTAKLSXXWFCVAIPEGELYVE---DDVKGVIGFVDPDYYWTMKVTEKVDIYSFGV
ZED1_262 IDQNWTAKLSDFWFCVAIPEGELYVE---DDVKGLIGFVDPDYYWTMKVTEKVDIYSFGV
ZED1_363 IDENWTAKLSDFWFCVAIPEGELYVE---DDVKGVIGFVDPDYYWTMKVTEKVDIYSFGV
ZED1_53  IDENWTAKLSDFWFCVAIPEGELYVE---DDVKGVIGFVDPDYYWTMKVTEKVDIYSFGV
ZED1_142 IDENWTAKLSDFWFCVAIPEGELYVE---DDVKGVIGFVDPDYYWTMKVTEKVDIYSFGV
ZED1_802 IDENWXAKXSDFWFCVAIPEGELYVE---DDVKGVIGFVDPDYYWTMKVTEKVDIYSFGV
ZED1_252 IDENWTAKLSDFWFCVAIPEGXLYVE---DDVKGXIGFVDPDYYWTMKVTEKVDIYSFGV
ZED1_410 IDENWTAKLSDFWFCVAIPEGELYVE---DDVKGVIGFVDPDYYWTMKVTEKVDIYSFGV
ZED1_471 IDENWTAKLSDFWFCVAIPEGELYVE---DDVKGVIGFVDPDYYWTMKVTEKVDIYSFGV
ZED1_382 IDENWTAKLSDFWFCVAIPEGELYVE---DDVKGVIGFVDPDYYWTMKVTEKVDIYSFGV
ZED1_413 IDENWTAKLSDFWFCVAIPEGELYVX---DDVKGVIGFVDPDYYWTMKVTEKVDIYSFGV
ZED1_589 IDENWTAKLSDXWFCVAIPEGELYVE---DDVXGVIGFVDPDYYWTMKVTEKVDIYSFGV
ZED1_175 XDENWTAKLSDFWFCVAIPEGELYVE---DDVKGVIGFVDPDXYWTMKVTEKXDIYSFGV
ZED1_428 IDENWTAKLSDFWFCVAIPEGELYVE---DDVKGVIGFVDPDYYWTMKVTEKVDIYSFGV
ZED1_349 IDENWTAKLSDFWFCVAIPEGELYVE---DDVKGXIGFVDPDYYWTMKVTEKVDIYSFGV
ZED1_481 IDENWTAKLSDFWFCVAIPEGELYVE---DDVKGVIGFVDPDYYWTMKVTEKVDIYSFGV
ZED1_443 IDENWTAXLSDFWFCVAIPEGELYVE---DDVKGVIGFVDPDYYWTMKVTEKVDIYSFGV
ZED1_485 IDENWTAKLSDFWFCVAIPEGELYVE---DDVKGVIGFVDPDYYWTMKVTEKVDIYSFGV
ZED1_333 IDENWTAKLSDFWFCVAIPEGELYVE---DDVKGVIGFVDPDYYWTMKVTEKVDIYSFGV
ZED1_440 IDENXTAKLSDFWFCVAIPEGELYVE---DDVKGVIGFVDPDYYWTMKVTEKVDIYSFGV
ZED1_103 IDENWTAKLSDFWFCVAIPEGELYVE---DDVKGVIGFVDPXYYWTMKVTEKVDIYSFGV
ZED1_529 IDENWTAXLXDFWFCXXXPEGELYVE---DDVKGVIGFVDPDYYWTMKVTEKVDIYSFGV
ZED1_71  IDENWTAKLSDFWFCVAIPEGELYVE---DDVKGVIGFVDPDYYWTMKVTEKVDIYSFGV
ZED1_503 IXXNWTAKLSDFWFCVAIPEGELYVE---DDVKGVIGFVDPDYYWTMKVTEKVDIYSFGV
ZED1_420 IDENWTAKLSDFWFCVAIPEGELYVE---DDVKGVIGFVDPDYXWTMKVTEKVDIYSFGV
ZED1_744 IDENWTAKLSDFWFCVAIPXGELYVE---DDVKGVIGFVDXDYYWTMKVTXKVDIYSFGV
ZED1_346 IDENWTAKLSDFWFCVAIPEGELYVE---DDVKGVIGFVDPDYYWTMKVTEKVDIYSFGV
ZED1_58  IDENWTAKLSDFWFCVAIPEGELYVE---DDVKGVIGFVDPDYYWTMKVTEKVDIYSFGV
ZED1_587 IDENWTAKLSDFWFCVAIPEGELYVE---DDVKGVIGFVDPDYYWTMKVTEKVDIYSFGV
ZED1_150 IDENWTAKLSDFWFCVAIPEGELYVE---DDVKGVIGFVDPDYYWTMKVTEKVDIYSFGV
ZED1_697 IDENWTAKLSDFWFCVAIPEGELYVE---DDVKGVIGFVDPDYYWTMKVTEKVDIYSFGV
ZED1_664 IDENWTAKLSDFWFCVAIPXGELYVE---DDVKGVIGFVDPDYYWTMKVTEKVDIYSFGV
ZED1_661 IDENWTAKLSXFWFCVAIPEGELYVE---DDVKGVIGFVDPDYYWTMKVTEKVDIYSFGV
ZED1_560 IDENWTXKLSDFWFCVAIPEGELYVE---DDVKGVIGFVDPDYYWTMKVTEKVDIYSFGV
ZED1_601 IDENWTXKLSDFWFCVAIPEGELYVE---DDVKGVIGFVDPDYYWTMKVTEKVDIYSFGV
ZED1_602 IDENWTAKLSDFWFCVAIPEGELYVE---DDVKGVIGFVDPDYYWTMKVTEKVDIYSFGV
ZED1_699 IDENWTAKLSDFWFCVAIPEGELYVE---DDVKGVIGFVDPDXYWTMKVTEKVDIYSFGV
ZED1_712 IDENWTAKLSDFWFCVAIPEGELYVE---DDVKGVIGFVDPDYYWTMKVTEKVDIYSFGV
ZED1_671 IDENWTAKLSDFWFCVAIPEGELYVE---DDVKGVIGFVXPDYYWTMKVTEKVDIYSFGV
ZED1_83  IDENWTXXLSDFWFCVAIPEGELYVE---DDVKGVIGFVDPDYYWTMKVTEKVDIYSFGV
ZED1_104 IDENWTAKLSDFWFCVAIPEGELYVE---DDVKGVIGFVDPDYYWTMKVTEKVDIYSFGV
ZED1_733 IDENWTAKLSDFWFCVAIPEGELYVE---DDVKGVIGFVDPDYYWTMKVTEKVDIYSFGV
ZED1_441 IDENWTAKLSDFWFCVAIPEGELYVE---DDVKGVIGFVDPDYYWAMKVTEKVDIYSFGV
ZED1_630 IDENWTAKLSDFWFCVAIPEGELYVE---DDVKGVIGFVDPDYYWTMKVTEKVDIYSFGV
ZED1_715 IDENWTAKLSDFWFCVAIPEGELYVE---DDVKGVIGFVDPDYYWTMKVTEKVDIYSFGV
ZED1_130 IDENWTAKLSDFWFCVAIPEGELYVE---DDVKGVIGFVDPDYYWTMKVTEKVDIYSFGV
ZED1_629 XDENWTAKLSDFWFCVAIPEGELYVE---DDVKGVIGFVDPDYYWTMKVTEKVDIYSFGV
ZED1_493 IDENWTAKLSDFWFCVAIPEGELYVE---DDVKGVIGFVDPDYYWTMKVTEKVDIYSFGV
ZED1_770 IDENWTAKLSDFWFCVAXPEGELYVE---DDVKGVIGFVDPDYYWTMKVTEKVDIYSFGV
ZED1_600 IDENWTAKLSDFWFCVAIPEGELYVE---DDVKGVIGFVDPDYYWTXKVTEKVDIYSFGV
ZED1_372 IDENWTAKLSDFWFCVAIPEGELYVE---DDVKGVIGFVDPDYYWTMKVTEKVDIYSFGV
ZED1_581 IDENWXAKLSDFWFCVAIPEGELYVE---DDVKGVIGFVDPDYYWTMKVTEKVDIYSFGV
ZED1_659 IDENWTAKXXDXWFCVAIPEGELYVE---DDVKGVIGFVDPDYYWTMKVTEKVDIYSFGV
ZED1_555 IDENWTAKLSDFWFCVAIPEGELYVE---DDVKGVIGFVDPDYYWTMKVTEKVDIYSFGV
ZED1_453 IDENWTAKLXDXWFCVAIPEGELYVE---DDVKGVIGFVDPDYYWTMKVTEKVDIYSFGV
ZED1_121 IDENWTAKLSDFWFCVAIPEGELYVE---DDVKGVIGFVDPDYYWTMKVTEKVDIYSFGV
ZED1_219 IDENWTAKLXDFWFCVAIPEGXLYVE---DDVKGXIGFVDPDYYWTMKVTEKVDIYSFGV
ZED1_625 IDENWTAKLSDFWFCVAIPEGELYVE---DDVKGVIGFVDPDYYWTMKVTEKVDIYSFGV
ZED1_232 IDENWTAKLSDFWFCVAIPEGELYVE---DDVKGVIGFVDPXYYWTMKVTEKVDIYSFGV
ZED1_424 IDENWTAKLSDFWFCVAIPEGELYVE---DDVKGVIGFVDPDYYWTMKVTEKVDIYSFGV
ZED1_496 IDENWTAKLSDFWFCVAIPEGELYVE---DDVKXVIGFVDPDYYWTMKVTEKVDIYSFGV
ZED1_495 IDENWTAKLSDFWFCVAIPEGELYVE---DDVKGVIGFVDPDYYWTMKVTEKVDIYSFGV
ZED1_399 IDENWTAKLSDFWFCVAIPEGELYVE---DDVKGVIGFVDPDYYWTMKVTEKVDIYSFGV
ZED1_40  IDENWTAKLSDFWFCVAIPEGEXYVE---DDVKGVIGFVDPDYYWTMKVTEKVDIYSFGV
ZED1_739 IDENWTAKLSDFWFCVAIPEGELYVE---DDVKGVIGFVDPDYYWTMKVTEKVDIYSFGV
ZED1_559 IDENWTAKLSDFWFCVAIPEGELYVE---DDVKGVIGFVDPXYYWTMKVTEKVDIYSFGV
ZED1_549 IDENWTAKLSDFWFCVAIPXGELYVE---DDVKGVIGFVDPDYYWTMKVTEKVDIYSFGV
ZED1_538 IDENWTAKLSDFWFCVAIPEGELYVE---DDVKGVIGFVDPDYYWTMKVTEKVDIYSFGV
ZED1_248 IDENWTAKLSDFWFCVAIPEGELYVE---DDVKGVIGFVDPDYYWTMKVTEKVDIYSFGV
ZED1_494 IDENWTAKLSDFWFCVAIPEGELYVE---DDVKGVIGFVDPDYYWTMKVTEKVDIYSFGV
ZED1_500 IDENWTAKLSDFXFCVAXPEXELYVE---DDVKGVIGFVDPDYYWTMKVTEKVDIYSFGV
ZED1_640 IDENWTAKLSDFWFCVAIPEGELYVE---DDVKGVIGFVDPDYYWTMKVTEKVXIYSFGV
ZED1_151 IDENWTAKLSDFWFCVAIPEGELYVE---DDVKGVIGFVDPDYYWTMKVTEKVDIYXFGV
ZED1_492 IDENWTAKLSDFWFCVAIPEGELYVE---DDVKGVIGFVDPDYYWTMKVTEKVDIYSFGV
ZED1_624 IDENWTXKXSDFWXCVAIPEGXLYVE---DDVKGVIGFVDPDYYWTMKVTEKVDIYSFGV
ZED1_682 IDENWTAKLSDFWFCVAIPEGELYVE---DDVKGVIGFVDPDYYWTMKVTEKVDIYSFGV
ZED1_627 IDENWTAKLSDFWFCVAIPEGELYVE---DDVKGVIGFVDPDXYWTMKVTEKVDIYSFGV
ZED1_509 IDENWTAKLSDFWFCVAIPEGELYVE---DDVKGVIGFVDPDYYWTMKVTEKVDIYSFGV
ZED1_609 IDQNWTAKLSDFWFCVAIPEGEXYVE---DDVKGVIGFVDPDYYWTMKVTEKVDIYSFGV
ZED1_168 IDENWTAKLSDFWFCVAIPEGXLYVE---DDVKGVIGFVDPDYYWTMKVTEKVDIYSFGV
ZED1_352 IDENWTAKLSDFWFCVAIPEGELYVE---DDVKGVIGFVDPDYYWTMKVTEKVDIYSFGV
ZED1_253 IDENWTAKLSDFWFCVAIPEGELYVE---DDVKGVIGFVDPDYYWTMKVTEKVDIYSFXV
ZED1_463 IDENWTAKLSDFWXCVAIPEGXLYVE---DDVKGVIGFVDPDYYWTMKVTEKVDIYSFGV
ZED1_648 IDENWTAKLSDFWFCVAIPEGELYVE---DDVKGVIGFVDPDYYWTMKVTEKVDIYSFGV
ZED1_646 IDENWTAKLSDFWFCVAIXEGELXVE---DDVKGVIGFVDPDYYWTMKVTEKVDIYSFGV
ZED1_635 IDENWTAKLSDFWFCVAIPEGELYVE---DDVKGVIGFVDPDYYWTMKVTEKVDIYSFGV
ZED1_773 IDENWTAKLSDFWFCVAIPEGELYVE---DDVKGVIGFVDPDYYWTMKVTEKVDIYSFGV
ZED1_196 IDENWTAKLSDFWFCVAIPEGELYVE---DDVKGVIGFVDPDYYWTMKVTEKVDIYSFGV
ZED1_693 IDENWTAKLSDFWFCVAIPEGELYVE---DDVKGVIGFVDPDYYWTMKVTEKVDIYSFGV
ZED1_335 IDQNWTAKLSDFWFCVAIPEGELYVE---DDVKGVIGFVDPDYYWTMKVTEKVDIYSFGV
ZED1_578 IDENWTAKLSDFWFCVAIPEGELYVE---DDVKGVIGFVDPDYYWTMKVTEKVDIYSFGV
ZED1_239 IDENWTAKLSDFWFCVAIPEGELYVE---DDVKGVIGFVDPDYYWTMKVTEKVDIYSFGV
ZED1_667 IDENWTAKLSDFWFCVAIPEGELYVE---XXVKGVIGFVDPDYYWTMKVTEKVDIYSFGV
ZED1_680 IDENWTAKLSDFWFCVAIPEGELYVE---DDVKGVIGFVDPDYYWTMKVTEKVDIYSFGV
ZED1_78  IDENWTAKLSXFWFCVAIPEGELYVE---DDVKGVIGFVDPDYYWTMKVTEKVDIYSFGV
ZED1_167 IDEXWTAKLSDFWFCVAIPEGELYVE---DDVKGVIGFVDPDYYWTMKVTEKVDIYSFGV
ZED1_326 IDENWTAKLSDFWFCVAIPEGELYVE---DDVKGVIGFVDPDYYWTMKVTEKVDIYSFGV
ZED1_690 IDENWTAKLSDFWFCVAIPEGELYVE---DDVKGVIGFVDPDYYWTMKVTEKVDIYSFGV
ZED1_616 IDENWTAKLSDFWFCVAIPEGELYVE---DDVKGVIGFVDPDYYWTMKVTEKVDIYSFGV
ZED1_274 IDENWTAKLSDFWFCVAIPEGELYVE---DDVKGVIGFVDPDYYWTMKVTEKVDIYSFGV
ZED1_126 IDENWTAKLSDFWFCVAIPEGELYVE---DDVKGVIGFVDPDYYWTMKVTEKVDIYSFXV
ZED1_415 IDENWTAKLSDFWFCVAIPEGELYVE---DDVKGVIGFVDPDYYWTMKVTEKVDIYSFGV
ZED1_577 IDENWTAKLSDFWFCVAIPEGELYVE---DDVKGVIGFVDPDYYWTMKVTEKVDIYSFGV
ZED1_254 IDENWTAKLSDFWFCVAIPEGELYVE---DDVKGVIGFVDPDYYWTMKVTEKVDIYSFGV
ZED1_433 IDENWTAKLSDFWFCVAIPEGELYVE---DDVKGVIGFVDPDYYWTMKVTEKVDIYSFGV
ZED1_660 IDENWTAKLSXFWXCXAIPEGELXVE---DDVKGVIGFVDPDYYWTMKVTEKVDIYSFGV
ZED1_776 IDENWTAKLSDFWFCVAIPEGELYVE---DDVKGVIGFVDPDYYWTMKVTEKVDIYSFGV
ZED1_735 IDENWTAKLSDFWFCVAIPEGELYVE---DDVKGVIGFVDPDYYWTMKVTEKVDIYSFGV
ZED1_56  IDENWTAKLSDFWFCVAIPEGELYVE---DDVKGVIGFVDPDYYWTMKVTEKVDIYSFGV
ZED1_786 IDENWTAKLSDFWFCVAIPEGELYVE---DDVKGVIGFVDPDYYWTMKVTEKVDIYSFGV
ZED1_477 IDENWTAKLSDFWFCVAIPEGELYVE---DDVKGVIGFVDPDYYWTMKVTEKVDIYSFGV
ZED1_775 IDENWTAKLSDFWFCVAIPEGELYVE---DDVKGVIGFVDPDYYWTMKVTEKVDIYSFGV
ZED1_315 IDENWTAKLSDFWFCVAIPEGELYVE---DDVKGVIGFVDPDYYWTMKVTEKVDIYSFGV
ZED1_798 IDENWTAKLXDFWFCVAIPEGELYVE---DDVKGVIGFVDPDYYWTMKVTEKVDIYSFGV
ZED1_343 IDENWTAKLSDFWFCVAIPEGELYVE---DDVKGVIGFVDPDYYWTMKVTEKVDIYSFGV
ZED1_138 IDENWTAKLSDFWFCVAIPEGELYVE---DDXKGVIGFVDPDXYWTMKVTEKVDIYSFGV
ZED1_226 IDXNWTAKLSDFWFCVAIPEGELYVE---DDVKGVIGFVDPDYYWTMKVTEKVDIYSFGV
ZED1_596 IDENWTAKLSDFWFCVAIPEGELYVX---XDVKGVIGFVDPDYYWTMKVTEKVDIYSFGV
ZED1_336 IDENWTAKLSDFWFCVAIPEGELYVE---DDVKGVIGFVDPDYYWTMKVTEKVDIYSFGV
ZED1_706 IDENWTAKLSDFWFCVAIPEGELYVE---DDVKGVIGFVDPDYYWTMKVTEKVDIYSFGV
ZED1_426 IDENWTAKLSDFWFCVAIPEGELYVE---DDVKGVIGFVDPDYYWTMKVTEKVDIYSFGV
ZED1_665 IDENWTAKLSDFWFCVAIPEGXLYVE---DDVKGXXGFVDPDYYWTMKVTEKVDIYSFGV
ZED1_730 IDENWTAKLSDFWFCVAIPEGELYVE---DDVKGVIGFVDPDYYWTMKVTEKVDIYSFGV
ZED1_643 IDENWTAKLSDFWFCVAIPEGELYVX---DDVKGVIGFVDPDYYWTMKVTEKVDIYSFGV
ZED1_255 IDENWTAKLSDFWFCVAIPEGELYVE---DDVKGVIGFVDPDYYWTMKVTEKVDIYSFGV
ZED1_153 IDENWTAKLSDFWFCVAIPEGELYVE---DDVKGVIGFVDPDYYWTMKVTEKVDIYSFGV
ZED1_133 IDENWTAKLSDFWFCVAIPEGELYVE---DDVKGVIGFVDPDYYWTMXVTEKVDIYSFGV
ZED1_519 IDENWTAKLSDFWFCVAIPEGELYVE---DDVKGVIGFVDPDYYWTMKVTEKVDIYSFGV
ZED1_257 IDENWTAKLSDFWFCVAIPEGELYVE---DDVKGVIGFVDPDYYWTMKVTEKVDIYSFGV
ZED1_272 IDENWTAKLSDFWFCVAIPEGELYVE---DDVKGVIGFVDPDYYWTMKVTEKXDIYSFGV
ZED1_418 IDENWTAKLSDFWFCVAIPEGELYVE---DDVKGVIGFVDPDYYWTMKVTEKVDIYSFGV
ZED1_475 IDENWTAXLSDFWFCVAIPEGELYVE---DDVKGVIGFVDPDYYWTMKVTEKVDIYSFGV
ZED1_623 IDENWTAKLSDFWFCVAIPEGELYVE---DDVKGVIGFVDPDYYWTMKVTEKVDIYSFGV
ZED1_100 IDENWTAKLSDFWFCVAIPEGELYVE---DDVKGVIGFVDPDYYWTMKVTEKVDIYSFGV
ZED1_57  IDENXTAKLSDFWFCVAIPEGELYVE---DDVKGVIGFVDPDYYWTMKVTEKVDIYSFGV
ZED1_579 IDENWTAKLSDFWFCVAIPEGELYVE---DDVKGVIGFVDPDYYWTMKVTEKVDIYSFGV
ZED1_467 IDENWTAKLSDFWFCVAIPEGELYVE---DDVKGVIGFVDPDYYWTMKVTEKVDIYSFGV
ZED1_584 IDENXTAKLSDFWFCVAIPEGELYVE---DDVKGXIGFVDPDYYWTMKVTEKVDIYSFGV
ZED1_155 IDENWTAKLSDFWFCVAIPEGELYVE---DDVKGVIGFVDPDYYWTMKVTEKVDIYSFGV
ZED1_247 IDENWTAKLSDFWFCVAIPEGELYVE---DDVKGVIGFVDPDYYWTMKVTEKVDIYSFGV
ZED1_528 IDENWTAKLSDFWFCVAIPEGELYVE---DDVKGVIGFVDPXYYWTMKVTEKVDIYSFGV
ZED1_90  IDENWTAKLSDFWFCVAIPEGELYVE---DDVKGVIGFVDPDYYWTMKVTEKVDIYSFGV
ZED1_146 IDENWTAKLSDFWFCVAIPEGELYVE---DDVKGVIGFVDPDYYWTMKVTEKVDIYSFGV
ZED1_543 IDENWTAKLSDFWFCVAIPEGELYVE---DDVKGVIGFVDPDYYWTMKVTEKVDIYSFGV
ZED1_542 IDENWTAKLSDFWFCVAIPEGELYVE---DDVKGVIGFVDPDYYWTMKVTEKVDIYSFGV
ZED1_593 IDENWTAKLSDFWFCVAIPEGELYVE---DDVKGVIGFVDPDYYWTMKVTEKVDIYSFGV
ZED1_759 IDENWTAKLSDFWFCVAIPEGELYVE---DDVKGVIGFVDPDYYWTMKVTEKVDIYSFGV
ZED1_686 IDENWTAKLSDFWFCVAIPEGELYVE---DDVKGVIGFVDPDYYWTMKVTEKVDIYSFGV
ZED1_688 IDENWTAKLSDFWFCVAIPEGELYVE---DDVKGVIGFVDPDYYWTMKVTEKVDIYSFGV
ZED1_434 IDENWTAKLSDFWFCVAIPEGELYVE---DDVKGVIGFVDPDYYWTMKVTEKVDIYSFGV
ZED1_514 IDENWTAKLSDFWFCVAIPEGELYVE---DDVKGVIGFVDPDYYWTMKVTEKVDIYSFGV
ZED1_561 IDQNWTAKLSDFWFCVAIPEGELYVE---DDVKGVIGFVDPDYYWTMKVTEKVDIYSFGV
ZED1_572 IDENWTAKLSDFWFCVAIPEGELYVE---DDVKGVIGFVDPDYYWTMKVTEKVDIYSFGV
ZED1_652 IXENWTAKLSDFWFCVAIPEGELYVE---DDVKGVIGFVDPDYYWTMKVTEKVDIYSFGV
ZED1_125 IDENWTAKLSDFWFCVAIPEGELYVE---DDVKGVIGFVDPDYYWTMKVTEKVDIYSFGV
ZED1_676 IDENWTAKLSDFWFCVAIPEGELYVE---DDVKGVIGFVDPDYYWTMKVTEKVDIYSFGV
ZED1_695 IDENWTAKLSDFWFCVAIPEGELYVE---DDVKGVIGFVDPDYYWTMKVTEKVDIYSFGV
ZED1_165 IDENWTAKLSDFWFCVAIPEGELYVE---DDVKGVIGFVDPDYYWTMKVTEKVDIYSFGV
ZED1_614 IDENWTAKLSXFWXCVAIPEGELYVE---DDVKGVIGFVDPDYYWTMKVTEKVDIYSFGV
ZED1_445 IDENWTAKLSDFWFCVAIPEGELYVE---DDVKGVIGFVDPDYYWTMKVTEKVDIYSFGV
ZED1_118 IDENWTAXLSDFWFCVAIPEGXLYVE---DDVKGVIGFVDPDYYWTMKVTEKVDIYSFGV
ZED1_586 IDENWTAKLSDFWFCVAIPEGELYVE---DDVKGVIGFVDPDYYWTMKVTEKVDIYSFGV
ZED1_606 IDENWTAKLSDFWFCVAIPEGELYVE---DDVKGVIGFVDPDYYWTMKVTEKVDIYSFGV
ZED1_107 IDENWTAKLSDFWFCVAIPEGELYVE---DDVKGVIGFVDPDYYWTMKVTEKVDIYSFGV
ZED1_87  IDENWTAKLSDFWFCVAIPEGELYVE---DDVKGVIGFVDPDYYWTMKVTEKVDIYSFGV
ZED1_753 IDENWTAKLSDFWFCVAIPEGELYVE---DDVKGVIGFVDPDYYWTMKVTEKVDIYSFGV
ZED1_134 IDENWTAKLSDFWFCVAIPEGELYVE---DDVKGVIGFVDPDYYWTMKVTEKVDIYSFGV
ZED1_568 IDENWTAKLSDFWFCVAIPEGELYVE---DDVKGVIGFVDPDYYWTMKVTEKVDIYSFGV
ZED1_244 IDENWTAKLSDFWFCVAIPEGELYVE---DDVKGVIGFVDPDYYWTMKVTEKVDIYSFGV
ZED1_551 IDENWTAKLSDFWFCXAIPEGELYVE---DDVKGVIGFVDPDYYWTMKVTEKVDIYSFGV
ZED1_552 IDENWTAKLSDFWFCVAIPEGELYVE---DDVKGVIGFVDPDYYWTMKVTEKVDIYSFGV
ZED1_647 IDENWTAKLSDFWFCVAIPEGELYVE---DDVKGVIGFVDPDYYWTMKVTEKVDIYSFGV
ZED1_701 IDENWTAKLSDFWFCVAIPEGELXVE---DDVKGVIGFVDPDYYWTMKVTEKVDIYSFGV
ZED1_205 IDENWTAKLSDFWFCVAIPEGELYVE---DDVKGVIGFVDPDYYWTMKVTEKVDIYSFGV
ZED1_105 IDENWTAKLSDFWFCVAIPEGELYVE---DDVKGVIGFVDPDYYWTMKVTEKVDIYSFGV
ZED1_710 IDENWTAKLSDFWXCVAIPEGELYVE---DDVKGVIGFVDPDYYWTMKVTEKVDIYSFGV
ZED1_619 IDENWTAKLSDXWFCVAIPEGELYVE---DDVKGVIGFVDPDYYWTMKVTEKVDIYSFGV
ZED1_476 IDENWTAKLSDFWFCVAIPEGELYVE---DDVKGVIGFVDPDYYWTMKVTEKVDIYSFGV
ZED1_608 IDENWTAKLSDFWFCVAIPEGELYVE---DDVKGVIGFVDPDYYWTMKVTEKVXIYSFGV
ZED1_658 IDENWTAXLSDFWFCVAIPEGELYVE---DDVKGVIGFVDPDYYWTMKVTEKVDIYSFGV
ZED1_732 IDENWTAKLSDFWFCVAIPEGELYVE---DDVKGVIGFVDPDYYWTMKVTEKVDIYSFGV
ZED1_258 IDENWTAKLSDFWFCVAIPEGELYVE---DDVKGVIGFVDPDYYWTMKVTEKVDIYSFGV
ZED1_271 IDENWTAKLSDFWFCVAIPEGELYVE---DDVKGVIGFVDPDYYWTMKVTEKVDIYSFGV
ZED1_566 IDENWTAKLSDFWFCVAIPEGELYVE---DDVKGVIGFVDPXYYWTMKVTEKVDIYSFGV
ZED1_678 IDENWTAKLSDFWFCVAIPEGELYVE---DDVKGVIGFVDPDYYWTMKVTEKVDIYSFGV
ZED1_154 IDENWTAKLSDFWFCVAIPEGELYVE---DDVKGVIGFVDPDYYWTMKVTEKVDIYSFGV
ZED1_592 IDENWTAKLSDFWFCVAIPEGELYVE---DDVKGVIGFVDPDYYWTMKVTEKVDIYSFGV
ZED1_615 IDENWTAKLSDFWFCVAIPEGELYVE---DDVKGVIGFVDPDYYWTMKVTEKVDIYSFGV
ZED1_662 IDENWTAKLSDFWXCVAIPEGELYVE---DDVKGVIGFVDPDYYWTMKVTEKVDIYSFGV
ZED1_436 IDENWTAKLSDFWFCVAIPEGELYVE---DDVKGVIGFVDPDYYWTMKVTEKVDIYSFGV
ZED1_607 IDENWTAKLSDFWFCVAIPEGELYVE---DDVKGVIGFVDPDYYWTMKVTEKVDIYSFGV
ZED1_622 IDENWTAKLSDFWFXVAIPEGELYVE---DDVKGVIGFVDPDYYWTMKVTEKVDIYSFGV
ZED1_510 IDENWTAKLSDFWFCVAIPEGELYVE---DDVKGVIGFVDPDYYWTMKVTEKVDIYSFGV
ZED1_533 IDENWTAKLSDFWFCVAIPXGELYVE---DDVKGVIGFVDPDYYWTMKVTEKVDIYSFGV
ZED1_504 IDENWTAKLSDFWFCVAIPEGELYVE---DDVKGVIGFVDPDYYWTMKVTEKVDIYSFGV
ZED1_764 IDENWTAKLSDFWFCVAIPEGELYVE---DDVKGVIGFVDPDYYWTMKVTEKVDIYSFGV
ZED1_729 IDENWTAKLSDFWFCVAIPEGELYVE---DDVKGVIGFVDPDYYWTMKVTEKVDIYSFGV
ZED1_800 IDENWTAKLSDFWFCVAIPEGELYVE---DDVKGVIGFVDPDYYWTMKVTEKVDIYSFGV
ZED1_179 IDENWTAKLSDFWFCVAIPEGELYVE---DDVKGVIGFVDPDYYWTMKVTEKVDIYSFGV
ZED1_768 IDQNWTAKLSDFWFCVAIPEGELYVE---DDVKGVIGFVDPDYYWTMKVTEKVDIYSFGV
ZED1_650 IDQNWTAKLSDFWFCVAIPEGELYVE---DDVKGVIGFVDPDYYWTMKVTEKVDIYSFGV
ZED1_654 IDQNWTAKLSDFWFCVAIPEGELYVE---DDVKGVIGFVDPDYYWTMKVTEKVDIYSFGV
ZED1_75  IDENWTAKLSDFWFCVAIPEGELYVE---DDVKGVIGFVDPDYYWTMKVTEKVDIYSFGV
ZED1_186 IDENWTAKLSDFWFCVAIPEGELYVE---DDVKGVIGFVDPDYYWTMKVTEKVDIYSFGV
ZED1_803 IDENWTAKLSDFWFCVAIPEGELYVE---DDVKGVIGFVDPDYYWTMKVTEKVDIYSFGV
ZED1_188 IDENWTAKLSDFWFCVAIPEGELYVE---DDVKGVIGFVDPDYYWTMKVTEKVDIYSFGV
ZED1_187 IDENWTAKLSDFWFCVAIPEGELYVE---DDVKGVIGFVDPDYYWTMKVTEKVDIYSFGV
ZED1_452 IDENWTAKLSDFWFCVAIPEGELYVE---DDVKGVIGFVDPDYYWTMKVTEKVDIYSFGV
ZED1_14  IDENWTAKLSDFWFCVAIPEGELYVE---DDVKGVIGFVDPDYYWTMKVTEKVDIYSFGV
ZED1_192 IDENWTAKLSDFWFCVAIPEGELYVE---DDVKGVIGFVDPDYYWTMKVTEKVDIYSFGV
ZED1_364 IDENWTAKLSDFWFCVAIPEGELYVE---DDVKGVIGFVDPDYYWTMKVTEXVDIYSFGV
ZED1_178 IDENWTXKLSDFWFCVAIPEGELYVE---DDVKGVIGFVDPDYYWTMKVTEKVDIYSFGV
ZED1_365 IDENWTAKLSDFWFCVAIPEGELYVE---DDVKGVIGFVDPDYYWTMKVTEKVDIYSFGV
ZED1_801 IDENWTAKLSDFWFCVAIPEGELYVE---DDVKGVIGFVDPDYYWTMKVTEKVDIYSFGV
ZED1_113 IDENWTAKLSDFWFCVAIPEGELYVE---DDVKGVIGFVDPDYYWTMKVTEKVDIYSFGV
ZED1_328 IDENWTAKLSDFWFCVAIPEGELYVE---DDVKGVIGFVDPDYYWTMKVTEKVDIYSFGV
ZED1_804 IDENWTAKLSDFWFCVAIPEGELYVE---DDVKGVIGFVDPDYYWTMKVTEKVDIYSFGV
ZED1_642 IDENWTAKLSDFWFCVAIPEGELYVE---DXVKGVIGFVDPDYYWTMKVTEKVDIYSFGV
ZED1_122 IDENWTAKLSDFWFCVAIPEGELYVE---DDVKGVIGFVDPDYYWTMKVTEKVDIYSFGV
ZED1_562 IDENWTAKLSDFWFCVAIPEGELYVE---DDVKGVIGFVDPDYYWTMKVTEKVDIYSFGV
ZED1_563 IDENWTAKLSDFWFCVAIPEGELYVE---DDVKGVIGFVDPDYYWTMKVTEKVDIYSFGV
ZED1_598 INENWTAKLSDFWFCVAIPEGELYVE---DDVKGVIGFVDPDYYWTMKVTEKVDIYSFGV
ZED1_653 INENWTAKLSDFWFCVAIPEGELYVE---DDVKGVIGFVDPDYYWTMKVTEKVDIYSFGV
ZED1_670 IDENWTAKLSDFWFCVAIPEGELYVE---DDVKGVIGXVDPXYYWTMKVTEKVDIYSFGV
ZED1_672 IDENWTAKLSDFWFCVAIPEGELYVE---DDVKGVIGFVDPXYYWTMKVTEKVDIYSFGV
ZED1_754 IDENWTAKLSDFWFCVAIPEGELYVE---DDVKGVIGFVDPDYYWTMKVTEKVDIYSFGV
ZED1_84  IDENWTAKLSDFWFCVAIPEGELYVE---DDVKGVIGFVDPDYYWTMKVTEKVDIYSFGV
ZED1_811 IDENWTAKLSDFWFCVAIPEGELYVE---DDVKGVIGFVDPDYYWTMKVTEKVDIYSFGV
ZED1_675 IDENWTAKLSDFWFCVAIPEGELYVE---DDVKGVIGFVDPDYYWTMKVTEKVDIYSFGV
ZED1_634 IDENWTAKLSDFWFCVAIPEGELYVE---DDVKGVIGFVDPDYYWTMKVTEKVDIYSFGV
ZED1_546 IDENWTAKLSDFWFCVAIPEGELYVE---DDVKGVIGFVDPDYYWTMKVTEKVDIYSFGV
ZED1_632 IDENWTAKLSDFWFCVAIPEGELYVE---DDVKGVIGFVDPDYYWTMKVTEKVDIYSFGV
ZED1_558 IDENWTAKLSDFWFCVAIPEGELYVE---DDVKGVIGFVDPDYYWTMKVTEKVDIYSFGV
ZED1_557 IDENWTAKLSDFWFCVAIPEGELYVE---DDVKGVIGFVDPDYYWTMKVTEKVDIYSFGV
ZED1_681 IDENWTAKLSDFWFCVAIPEGELYVE---DDVKGVIGFVDPDYYWTMKVTEKVDIYSFGV
ZED1_683 IDENWTAKLSDFWFCVAIPEGELYVE---DDVKGVIGFVDPDYYWTMKVTEKVDIYSFGV
ZED1_194 IDENWTAKLSDFWFCVAIPEGELYVE---DDVKGVIGFVDPDYYWTMKVTEKVDIYSFGV
ZED1_597 IDENWTAKLSDFWFCVAIPEGELYVE---DDVKGVIGFVDPDYYWTMKVTEKVDIYSFGV
ZED1_736 IDENWTAKLSDFWFCVAIPEGELYVE---DDVKGVIGFVDPDYYWTMKVTEKVDIYSFGV
ZED1_547 IDENWTAKLSDFWFCVAIPEGELYVE---DDVKGVIGFVDPDYYWTMKVTEKVDIYSFGV
ZED1_595 IDENWTAKLSDFWFCVAIPEGELYVE---DDVKGVIGFVDPDYYWTMKVTEKVDIYSFGV
ZED1_674 IDENWTAKLSDFWFCVAIPEGELYVE---DDVKGVIGFVDPDYYWTMKVTEKVDIYXFGV
ZED1_199 IDENWTAKLSDFWFCVAIPEGELYVE---DDVKGVIGFVDPDYYWTMKVTEKVDIYSFGV
ZED1_5   IDENWTAKLSDFWFCVAIPEGELYVE---DDVKGVIGFVDPDYYWTMKVTEKVDIYSFGV
ZED1_10  IDENWTAKLSDFWFCVAIPEGELYVE---DDVKGVIGFVDPDYYWTMKVTEKVDIYSFGV
ZED1_794 IDENWTAKLSDFWFCVAIPEGELYVE---DDVKGVIGFVDPDYYWTMKVTEKVDIYSFGV
ZED1_554 IDENWTAKLSDFWFCVAIPEGELYVE---DDVKGVIGFVDPDYYWTMKVTEKVDIYSFGV
ZED1_808 IDENWTAKLSDFWFCVAIPEGELYVE---DDVKGVIGFVDPDYYWTMKVTEKVDIYSFGV
ZED1_17  IDENWTAKLSDFWFCVAIPEGELYVE---DDVKGVIGFVDPDYYWTMKVTEKVDIYSFGV
ZED1_573 IDENWTAKLSDFWFCVAIPEGELYVE---DDVKGVIGFVDPDYYWTMKVTEKVDIYSFGV
ZED1_574 IDENWTAKLSDFWFCVAIPEGELYVE---DDVKGVIGFVDPDYYWTMKVTEKVDIYSFGV
ZED1_416 IDENWTAKLSDFWFCVAIPEGELYVE---DDVKGVIGFVDPDYYWTMKVTEKVDIYSFGV
ZED1_417 IDENWTAKLSDFWFCVAIPEGELYVE---DDVKGVIGFVDPDYYWTMKVTEKVDIYSFGV
ZED1_449 IDENWTAKLSDFWFCVAIPEGELYVE---DDVKGVIGFVDPDYYWTMKVTEKVDIYSFGV
ZED1_515 IDENWTAKLSDFWFCVAIPEGELYVE---DDVKGVIGFVDPDYYWTMKVTEKVDIYSFGV
ZED1_746 IDENWTAKLSDFWFCVAIPEGELYVE---DDVKGVIGFVDPDYYWTMKVTEKVDIYSFGV
ZED1_16  IDENWTAKLSDFWFCVAIPEGELYVE---DDVKGVIGFVDPDYYWTMKVTEKVDIYSFGV
ZED1_531 IDENWTAKLSDFWFCVAIPEGELYVE---DDVKGVIGFVDPDYYWTMKVTEKVDIYSFGV
ZED1_530 IDENWTAKLSDFWFCVAIPEGELYVE---DDVKGVIGFVDPDYYWTMKVTEKVDIYSFGV
ZED1_691 IDENWTAKLSDFWFCVAIPEGELYVE---DDVKGVIGFVDPDYYWTMKVTEKVDIYSFGV
ZED1_81  IDENWTAKLSDFWFCVAIPEGELYVE---DDVKGVIGFVDPDYYWTMKVTEKVDIYSFGV
ZED1_13  IDENWTAKLSDFWFCVAIPEGELYVE---DDVKGVIGFVDPDYYWTMKVTEKVDIYSFGV
ZED1_612 IDENWTAKLSDFWFCVAIPEGELYVE---DDVKGVIGFVDPDYYWTMKVTEKVDIYSFGV
ZED1_617 IDENWTAKLSDFWFCVAIPEGELYVE---DDVKGVIGFVDPDYYWTMKVTEKVDIYSFGV
ZED1_59  IDENWTAKLSDFWFCVAIPEGELYVE---DDVKGVIGFVDPDYYWTMKVTEKVDIYSFGV
ZED1     IDENWTAKLSDFWFCVAIPEGELYVE---DDVKGVIGFVDPDYYWTMKVTEKVDIYSFGV
ZED1_18  IDENWTAKLSDFWFCVAIPEGXLYVE---DDVKGVIGFVDPDYYWTMKVTEKVDIYSFGV
ZED1_398 IDENWTAKLSDFWFCVAIPEGELYVE---DDVKGVIGFVDPDYYWTMKVTEKVDIYSFGV
ZED1_604 IDENWTAKLSDFWFCVAIPEGELYVE---DDVKGVIGFVDPDYYWTMKVTEKVDIYSFGV
ZED1_638 IDENWTAKLSDFWFCVAIPEGELYVE---DDVKGVIGFVDPDYYWTMKVTEKVDIYSFGV
ZED1_668 IDENWTAKLSDFWFCVAIPEGELYVE---XDVKGVIGFVDPDYYWTMKVTEKVDIYSFGV
ZED1_687 IDENWTAKLSDFWFCVAIPEGELYVE---DDVKGVIGFVDPDYYWTMKVTEKVDIYSFGV
ZED1_734 IDENWTAKLSDFWFCVAIPEGELYVE---DDVKGVIGFVDPDYYWTMKVTEKVDIYSFGV
ZED1_6   IDENWTAKLSDFWFCVAIPEGELYVE---DDVKGVIGFVDPDYYWTMKVTEKVDIYSFGV
ZED1_20  IDENWTAKLSDFWFCVAIPEGELYVE---DDVKGVIGFVDPDYYWTMKVTEKVDIYSFGV
ZED1_21  IDENWTAKLSDFWFCVAIPEGELYVE---DDVKGVIGFVDPDYYWTMKVTEKVDIYSFGV
ZED1_305 IDENWTAKLSDFWFCVAIPEGELYVE---DDVKGVIGFVDPDYYWTMKVTEKVDIYSFGV
ZED1_377 IDENWTAKLSDFWFCVAIPEGELYVE---DDVKGVIGFVDPDYYWTMKVTEKVDIYSFGV
ZED1_478 IDENWTAKLSDFWFCVAIPEGELYVE---DDVKGVIGFVDPDYYWTMKVTEKVDIYSFGV
ZED1_582 IDENWTAKLSDFWFCVAIPEGELYVE---DDVKGVIGFVDPDYYWTMKVTEKVDIYSFGV
ZED1_628 IDENWTAKLSDFWFCVAIPEGELYVE---DDVKGVIGFVDPDYYWTMKVTEKVDIYSFGV
ZED1_636 IDENWTAKLSDFWFCVAIPEGELYVE---DDVKGVIGFVDPDYYWTMKVTEKVDIYSFGV
ZED1_666 IDENWTAKLSDFWFCVAIPEGEXYVE---DDVKGVIGFVDPDYYWTMKVTEKVDIYSFGV
ZED1_669 IDENWTAKLSDFWFCVAIPEGELYVE---DDXKGVIGFVDPDYYWTMKVTEKVDIYSFGV
ZED1_673 IDENWTAKLSDFWFCVAIPEGELYVE---DDVKGVIGFVDPDYYXTMKVTEKVDIYSFGV
ZED1_677 IDENWTAKLSDFWFCVAIPEGELYVE---DDVKGVIGFVDPDYYWTMKVTEKVDIYSFGV
ZED1_684 IDENWTAKLSDFWFCVAIPEGELYVE---DDVKGVIGFVDPDYYWTMKVTEKVDIYSFGV
ZED1_692 IDENWTAKLSDFWFCVAIPEGELYVE---DDVKGVIGFVDPDYYWTMKVTEKVDIYSFGV
ZED1_705 IDENWTAKLSDFWFCVAIPEGELYVE---DDVKGVIGFVDPDYYWTMKVTEKVDIYSFGV
ZED1_694 IDENWTAKLSDFWFCVAIPEGELYVE---DDVKGVIGFVDPDYYWTMKVTEKVDIYSFGV
ZED1_679 IDENWTAKLSDFWFCVAIPEGELYVE---DDVKGVIGFVDPDYYWTMKVTEKVDIYSFGV
ZED1_540 IDENWTAKLSDFWFCVAIPEGELYVE---DDVKGVIGFVDPDYYWTMKVTEKVDIYSFGV
ZED1_355 IDENWTAKLSDFWFCVAIPEGELYVE---DDVKGVIGFVDPDYYWTMKVTEKVDIYSFGV
ZED1_152 IDENWTAKLSDFWFCVAIPEGELYVE---DDVKGVIGFVDPDYYWTMKVTEKVDIYSFGV
ZED1_755 IDENWTAKLSDFWFCVAIPEGELYVE---DDVKGVIGFVDPDYYWTMKVTEKVDIYSFGV
ZED1_779 IDENWTAKLSDFWFCVAIPEGELYVE---DDVKGVIGFVDPDYYWTMKVTEKVDIYSFGV
ZED1_778 IDENWTAKLSDFWFCVAIPEGELYVE---DDVKGVIGFVDPDYYWTMKVTEKVDIYSFGV
ZED1_781 IDENWTAKLSDFWFCVAIPEGELYVE---DDVKGVIGFVDPDYYWTMKVTEKVDIYSFGV
ZED1_780 IDENWTAKLSDFWFCVAIPEGELYVE---DDVKGVIGFVDPDYYWTMKVTEKVDIYSFGV
ZED1_782 IDENWTAKLSDFWFCVAIPEGELYVE---DDVKGVIGFVDPDYYWTMKVTEKVDIYSFGV
ZED1_785 IDENWTAKLSDFWFCVAIPEGELYVE---DDVKGVIGFVDPDYYWTMKVTEKVDIYSFGV
ZED1_160 IDENWTAKLSDFWFCVAIPEGELYVE---DDVKGVIGFVDPDYYWTMKVTEKVDIYSFGV
ZED1_201 IDENWTAKLSDFWFCVAIPEGELYVE---DDVKGVIGFVDPDYYWTMKVTEKVDIYSFGV
ZED1_2   IDENWTAKLSDFWFCVAIPEGELYVE---DDVKGVIGFVDPDYYWTMKVTEKVDIYSFGV
ZED1_580 IDENWTAKLSDFWFCVAIPEGELYVE---DDVKGVIGFVDPDYYWTMKVTEKVDIYSFGV
ZED1_119 IDENWTAKLSDFWFCVAIPEGELYVE---DDVKGVIGFVDPDYYWTMKVTEKVDIYSFGV
ZED1_535 IDENWTAKLSDFWFCVAIPEGELYVE---DDVKGVIGFVDPDYYWTMKVTEKVDIYSFGV
ZED1_644 IDENWTAKLSDFWFCVAIPEGELYVE---DDVKGVIGFVDPDYYWTMKVTEKVDIYSFGV
ZED1_525 IDENWTAKLSDFWFCVAIPEGELYVE---DDVKGVIGFVDPDYYWTMKVTEKVDIYSFGV
ZED1_15  IDENWTAKLSDFWFCVAIPEGELYVE---DDVKGVIGFVDPDYYWTMKVTEKVDIYSFGV
ZED1_356 IDENWTAKLSDFWFCVAIPEGELYVE---DDVKGVIGFVDPDYYWTMKVTEKVDIYSFGV
ZED1_354 IDENWTAKLSDFWFCVAIPEGELYVE---DDVKGVIGFVDPDYYWTMKVTEKVDIYSFGV
ZED1_200 IDENWTAKLSDFWFCVAIPEGELYVE---DDVKGVIGFVDPDYYWTMKVTEKVDIYSFGV
ZED1_19  IDENWTAKLSDFWFCVAIPEGELYVX---DDVKGVIGFVDPDYYWTMKVTEKVDIYSFGV
ZED1_337 IDENWTAKLSDFWFCVAIPEGELYVE---DDVKGVIGFVDPDYYWTMKVTEKVDIYSFGV
ZED1_202 IDENWTAKLSDFWFCVAIPEGELYVE---DDVKGVIGFVDPDYYWTMKVTEKVDIYSFGV
ZED1_406 IDENWTAKLSDFWFCVAIPEGELYVE---DDVKGVIGFVDPDYYWTMKVTEKVDIYSFGV
ZED1_483 IDENWTAKLSDFWFCVAIPEGELYVE---DDVKGVIGFVDPDYYWTMKVTEKVDIYSFGV
ZED1_605 IDENWTAKLSDFWFCVAIPEGELYVE---DDVKGVIGFVDPDYYWTMKVTEKVDIYSFGV
ZED1_704 IDENWTAKLSDFWFCVAIPEGELYVE---DDVKGVIGFVDPDYYWTMKVTEKVDIYSFGV
ZED1_792 IDENWTAKLSDFWFCVAIPEGELYVE---DDVKGVIGFVDPDYYWTMKVTEKVDIYSFGV
ZED1_177 IDENWTAKLSDFWFCVAIPEGELYVE---DDVKGVIGFVDPDYYWTMKVTEKVDIYSFGV
ZED1_769 IDENWTAKLSDFWFCVAIPEGXLYVE---DDVKGVIGFVDPDYYWTMKVTEKVDIYSFGV
ZED1_8   IDENWTAKLSDFWFCVAIPEGXLYVE---DDVKGVIGFVDPDYYWTMKVTEKVDIYSFGV
ZED1_85  IDENWTAKLSDFWFCVAIPEGELYVE---DDVKGVIGFVDPDYYWTMKVTEKVDIYSFGV
ZED1_249 IDENWTAKLSDFWFCVAIPEGELYVE---DDVKGVIGFVDPDYYWTMKVTEKVDIYSFGV
ZED1_185 IDENWTAKLSDFWFCVAIPEGELYVE---DDVKGVIGFVDPDYYWTMKVTEKVDIYSFGV
ZED1_698 IDENWTAKLSDFWFCVAIPEGELYVE---DDVKGVIGFVDPDYYWTMKVTEKVDIYSFGV
ZED1_159 IDENWXAKLSDFWFCVAIPEGELYVE---DDVKGVIGFVDPDYYWTMKVTEKVDIYSFGV
ZED1_124 IDENWTAKLSDFWFCVAIPEGELYVE---DDVKGVIGFVDPDYYWTMKVTEKVDIYSFGV
ZED1_442 IDENWTAKLSDFWFCVAIPEGELYVE---DDVKGVIGFVDPDYYWTMKVTEKVDIYSFGV
ZED1_180 IDENWTAKLSDFWFCVAIPEGELYVE---DDVKGVIGFVDPDYYWTMKVTEKVDIYSFGV
ZED1_569 IDENWTAKLSDFWFCVAIPEGELYVE---DDVKGVIGFVDPDYYWTMKVTEKVDIYSFGV
ZED1_711 IDENWTAKLSDFWFCVAIPEGELYVE---DDVKGVIGFVDPDYYWTMKVTEKVDIYSFGV
ZED1_575 IDENWTAKLSDFWFCVAIPEGELYVE---DDVKGVIGFVDPDYYWTMKVTEKVDIYSFGV
ZED1_7   IDENWTAKLSDFWFCVAIPEGELYVE---DDVKGVIGFVDPDYYWTMKVTEKVDIYSFGV
ZED1_345 IDENWTAKLSDFWFCVAIPEGELYVE---DDVKGVIGFVDPDYYWTMKVTEKVDIYSFGV
ZED1_367 IDENWTAKLSDFWFCVAIPEGELYVE---DDVKGVIGFVDPDYYWTMKVTEKVDIYSFGV
ZED1_553 IDENWTAKLSDFWFCVAIPEGELYVE---DDVKGVIGFVDPDYYWTMKVTEKVDIYSFGV
ZED1_590 IDENWTAKLSDFWFCVAIPEGELYVE---DDVKGVIGFVDPDYYWTMKVTEKVDIYSFGV
ZED1_613 IDENWTAKLSDFWFCVAIPEGELYVE---DDVKGVIGFVDPDYYWTMKVTEKVDIYSFGV
ZED1_618 IDENWTAKLSDFWFCVAIPEGELYVE---DDVKGVIGFVDPDYYWTMKVTEKVDIYSFGV
ZED1_631 IDENWTAKLSDFWFCVAIPEGELYVE---DDVKGVIGFVDPDYYWTMKVTEKVDIYSFGV
ZED1_703 IDENWTAKLSDFWFCVAIPEGELYVE---DDVKGVIGFVDPDYYWTMKVTEKVDIYSFGV
ZED1_716 IDENWTAKLSDFWFCVAIPEGELYVE---DDVKGVIGFVDPDYYWTMKVTEKVDIYSFGV
ZED1_283 IDENWTAKLSDFWFCVAIPEGELYVE---DDVKGVIGFVDPDYYWTMKVTEKVDIYSFGV
ZED1_204 IDENWTAKLSDFWFCVAIPEGELYVE---DDVKGVIGFVDPDYYWTMKVTEKVDIYSFGV
ZED1_190 IDENWTAKLSDFWFCVAIPEGELYVE---DDVKGVIGFVDPDYYWTMKVTEKVDIYSFGV
ZED1_193 IDENWTAKLSDFWFCVAIPEGELYVE---DDVKGVIGFVDPDYYWTMKVTEKVDIYSFGV
ZED1_198 IDENWTAKLSDXWFCVAIPEGELYVE---DDVKGVIGFVDPDYYWTMKVTEKVDIYSFGV
ZED1_120 IDENWTAKLSDFWFCVAIPEGELYVE---DDVKGVIGFVDPDYYWTMKVTEKVDIYSFGV
ZED1_774 IDENWTAKLSDFWFCVAIPEGELYVE---DDVKGVIGFVDPDYYWTMKVTEKVDIYSFGV
ZED1_696 IDENWTAKLSDFWFCVAIPEGELYVE---DDVKGVIGFVDPDYYWTMKVTEKVDIYSFGV
ZED1_689 IDENWTAKLSDFWFCVAIPEGELYVE---DDVKGVIGFVDPDYYWTMKVTEKVDIYSFGV
ZED1_663 IDENWTAKLSDFWXCVAIPEGELYVE---DDVKGVIGFVDPDYYWTMKVTEKVDIYSFGV
ZED1_541 IDENWTAKLSDFWFCVAIPEGELYVE---DDVKGVIGFVDPDYYWTMKVTEKVDIYSFGV
ZED1_141 IDENWTAKLSDFWFCVAIPEGELYVE---DDVKGVIGFVDPDYYWTMKVTEKVDIYSFGV
ZED1_143 IDENWTAKLSDFWFCVAIPEGELYVE---DDVKGVIGFVDPDYYWTMKVTEKVDIYSFGV
ZED1_144 IDENWTAKLSDFWFCVAIPEGELYVE---DDVKGVIGFVDPDYYWTMKVTEKVDIYSFGV
ZED1_203 IDENWTAKLSDFWFCVAIPEGELYVE---DDVKGVIGFVDPDYYWTMKVTEKVDIYSFGV
ZED1_117 IDENWTAKLSDFWFCVAIPEGELYVE---DDVKGVIGFVDPDYYWTMKVTEKVDIYSFGV
ZED1_4   IDENWTAKLSDFWFCVAIPEGELYVE---DDVKGVIGFVDPDYYWTMKVTEKVDIYSFGV
ZED1_9   IDENWTAKLSDFWFCVAIPEGELYVE---DDVKGVIGFVDPDYYWTMKVTEKVDIYSFGV
ZED1_23  IDENWTAKLSDFWFCVAIPEGELYVE---DDVKGVIGFVDPDYYWTMKVTEKVDIYSFGV
ZED1_24  IDENWTAKLSDFWFCVAIPEGELYVE---DDVKGVIGFVDPDYYWTMKVTEKVDIYSFGV
ZED1_799 IDENWTAKLSDFWFCVAIPEGELYVE---DDVKGVIGFVDPDYYWTMKVTEKVDIYSFGV
ZED1_767 IDENWTAKLSDFWFCVAIPEGELYVE---DDVKGVIGFVDPDYYWTMKVTEKVDIYSFGV
ZED1_797 IDENWTAKLSDFWFCVAIPEGELYVE---DDVKGVIGFVDPDYYWTMKVTEKVDIYSFGV
ZED1_182 IDENWTAKLSDFWFCVAIPEGELYVE---DDVKGVIGFVDPDYYWTMKVTEKVDIYSFGV
ZED1_737 IDENWTAKLSDFWFCVAIPEGELYVE---DDVKGVIGFVDPDYYWTMKVTEKVDIYSFGV
ZED1_1   IDENWTAKLSDFWFCVAIPEGELYVE---DDVKGVIGFVDPDYYWTMKVTEKVDIYSFGV
ZED1_793 IDENWTAKLSDFWFCVAIPEGELYVE---DDVKGVIGFVDPDYYWTMKVTEKVDIYSFGV
ZED1_795 IDENWTAKLSDFWFCVAIPEGELYVE---DDVKGVIGFVDPDYYWTMKVTEKVDIYSFGV
ZED1_170 IDENWTAKLSDFWFCVAIPEGELYVE---DDVKGVIGFVDPDYYWTMKVTEKVDIYSFGV
ZED1_22  IDENWTAKLSDFWFCVAIPEGELYVE---DDVKGVIGFVDPDYYWTMKVTEKVDIYSFGV
ZED1_25  IDENWTAKLSDFWFCVAIPEGELYVE---DDVKGVIGFVDPDYYWTMKVTEKVDIYSFGV
ZED1_131 IDENWTAKLSDFWFCVAIPEGELYVE---DDVKGVIGFVDPDYYWTMKVTEKVDIYSFGV
ZED1_163 IDENWTAKLSDFWFCVAIPEGELYVE---DDVKGVIGFVDPDYYWTMKVTEKVDIYSFGV
ZED1_166 IDENWTAKLSDFWFCVAIPEGELYVE---DDVKGVIGFVDPDYYWTMKVTEKVDIYSFGV
ZED1_796 IDENWTAKLSDFWFCVAIPEGELYVE---DDVKGVIGFVDPDYYWTMKVTEKVDIYSFGV
ZED1_806 IDENWTAKLSDFWFCVAIPEGELYVE---DDVKGVIGFVDPDYYWTMKVTEKVDIYSFGV
ZED1_3   IDENWTAKLSDFWFCVAIPEGELYVE---DDVKGVIGFVDPDYYWTMKVTEKVDIYSFGV


ZED1_77  LLXXXXXXXYGXXXCCXSEDESLFEEFEDKQNVMNLRISDRISKFVEEGRIFDMLDPKML
ZED1_33  LLQNFFTRTYGVVDCCCXEDESLFEEXEDKXNVMNLRISDRISKFVEEGRIFDMLXPKML
ZED1_809 LLXXFFTRTYGVVXCCCSEDESLFEXFEDKQNVINLRISDRISKFXXEXXIFXMLDPKML
ZED1_36  VMLXXXX---GRAAVXXXXXXX------------XXSLNDHVSEVMEKGXFXEIVXKEXX
ZED1_719 XMLVLLS---GRAAVFNGPDEA------------PMSXNDXVSESHVGAPQSQHISLAXY
ZED1_723 XXLVLLS---GRAAVFNGPDEA------------PMSLNDHVSXVMXXXXXXXXXXXXXX
ZED1_32  VMLVXLS---GRAAVFNGPDEA------------PMSLNDHVSXVMEKGXFDXXXXXXIW
ZED1_108 VMLVLLS---GRAAVFNGPDEA------------PMSLNDXVSEVXEKGEFDEIVDKEIW
ZED1_721 VMXVXXS---GRAAVFNGPXEX------------PMSLNDHVSEVMEKGEFXXXXXXXXX
ZED1_237 VXLXXXX---XXAXVFNGPDEA------------PMSLNDHVSXVMEKGXXXXXXXXXIW
ZED1_48  XXXVLLS---GRAAXXNGPDEA------------PMSLNXHVSXVMEKGXFDXXVXXEIW
ZED1_300 VXXVLLS---GRAXVFNGXDEX------------XXSXNXHVXEVMEKGEFDXIVDKEIX
ZED1_360 VMLVLLS---GRAAVFNGPDEA------------PXXLXDHVSEXMEKGXXDEIVDKEIW
ZED1_379 VXLVLLS---GRAAXXNGPXEA------------PXXLXDHVSEXMEKGEXDEIVDKEIW
ZED1_266 VMLVLLS---GRAAVFNGPDEA------------PMXLNDHVSXVMEKGXFDEIVXKEIW
ZED1_388 VXLXLLS---GRAAVFNGXDEA------------PMXLXDHVSEXMEKGXXDEIVXKEIW
ZED1_371 VMLVLLS---GRAAVFNGPDEA------------PXSXNDHVSEXXEKGEXDEIVDKEIW
ZED1_243 XXXXLLX---GXAAVXNGXDEA------------PXXLNDHVSEVMEKGEFDEIVDKEIW
ZED1_164 VMLVLLS---GRAAVFNGPDXA------------PMSLNDHVXXVMEKGEFDDIVDKEIW
ZED1_393 VMLVLLS---GRAAVFNGPDEA------------PMSLNDHVSEXMEKGEFDEIVXKEIW
ZED1_340 VMXVLXS---GRAAVFNGPDEA------------PMXLNDXVXEVMEKGEFDEIVDKEIW
ZED1_129 VMLVLLS---GRAAVFNGPDEA------------PMSLXDHVSEVMEKGEFDXIVDKEIW
ZED1_288 VMLVLLS---GRAAVFNGPDEA------------PMSLNXHVSXVMEKGEXDDIVDKEIW
ZED1_386 VXLVLLS---GRAAVFNGPDEA------------PMSLNDHVSEVMEKGEXDEIVDKEIW
ZED1_323 VMLVLLS---GXAAVFNGPDEA------------PMSLNDHVSXXMEKGXFDEXVDKEIW
ZED1_31  VMLVLLS---GXAAVXNGXDEA------------PXSLNDHVSEVMEKGEFDEIVDKEIW
ZED1_156 VMLVLLS---GRAAVFNGPDEA------------PMSLNDHVSEVMEKGEFDEIVDKEIW
ZED1_369 VMLXLLS---GRAAVFNGPDEA------------PMSLNDHVSEVMEKGXFDEIXDKEIW
ZED1_66  VXLVLLS---GRAAXFNGPDEA------------PMSLNDHVSXXMXKGEFDEIVDKEIW
ZED1_95  VMLVLLS---GRAAVXNGPDEA------------PMSLNDHVSEXMEKGXFDEIVDKEIW
ZED1_218 VMLVLLS---GXAAVFNGPDEA------------PMSLNDHVSEVMEKGXFDXIVDKEIW
ZED1_414 VMLVLLS---GRAAVFNGPDEA------------PMSLNXHVSEXMEKGXXDXIVDKEIW
ZED1_230 VMLVLLS---GRAAVFNGPDEA------------PMSLNDHVSEXMEKGEFDEIVDKEIW
ZED1_291 VMLVLLS---GRAAVFNGPDEA------------PMSLNDHVSEVMEKGEFDDIVDKEIW
ZED1_468 VMLXLLS---GRAAXFNGPDEA------------PMXLNDHVSXXMEKGEFDEIVDKEIW
ZED1_116 VMLVLLS---GRAAVFNGPDEA------------PMSLNDHVSEXMEKGEFDDIVDKEIW
ZED1_713 VMLVLLS---GRAAVFNGPDEA------------PMSLNDHVSEVMEKGEFDEIVDKEIW
ZED1_374 VMLVLLS---GXAAVFNGPDEA------------PMSLNDHVSEVMEKGEFDEIVDKEIW
ZED1_726 VMLVLLS---GRAAVFNGPDEA------------PMSLNDHVSEVMEKGEFDEIVDKEIW
ZED1_251 XXXVLLX---GRAAVFNGPDEA------------PMSLNDHVSEVMEKGEFDDIVDKEIW
ZED1_106 VMLVLLS---GRAAVFNGPDEA------------PMSLNDHVSEVMEKGEFDDIVDKEIW
ZED1_157 VMLVLLS---GRAAVFNGPDEA------------PMSLXDHVSEVMEKGEFDEIVDKEIW
ZED1_470 VMLVLLS---GRAAVFNGPDXA------------PMSLNDHVSEVMEKGEXDEIVDKEIW
ZED1_294 VMLVLLS---GRAAVFNGPDEA------------PMSLNDHVSEVMEKGEFDXIVDKXIW
ZED1_812 VMLVLLS---GRAAVFNGPDXA------------PMSLNDHVSEVMEKGEFDEIVDKEIW
ZED1_102 VXLVLLS---GRAAVFNGPDEA------------PMSLNDHVSEXMEKGEFDEIVDKEIW
ZED1_431 VMLVLLS---GRAAVXNGPDEA------------PMSLNDHVSEXMEKGEFDEIVDKEIW
ZED1_220 VMLVLLS---GRAAVFNGPDEA------------PMSLNDHVSEVMEKGEFDDIVDKEIW
ZED1_224 VMLVXLS---GRAAVFNGPDEA------------PMSLNDHVSEVMEKGEFDDIVDKEIW
ZED1_444 VMLVLLS---GRAAVFNGPDEA------------PMSLXDHVSEVMEKGEFDEIVDKEIW
ZED1_351 VMLVLLS---GRAAVFNGPDEA------------PMSLNDHVSEVMEKGEFDEIVDKEIW
ZED1_591 VMLVLLS---GRAAVFXGPDEA------------PMSLNDHVSEVMEKGEXDEIVDKEIW
ZED1_429 VMLVLLS---GRAAVFNGPDEA------------PMSLNDHVSEXMEKGEFDEIVDKEIW
ZED1_91  VMLVLLS---GRAAVFNGPDEA------------PMSLNDHVSEVMEKGEFDEIVDKEIW
ZED1_474 VMLVLLS---GRAAVFNGPDEA------------PMSLNDHVSEVMEKGEFDEIVDKEIW
ZED1_656 VMLVLLS---GRAAVFNGPDEA------------PMSLNDHVSEVMEKGEFDEIVDKEIW
ZED1_197 VMLVLLS---GRAAVFNGPDEA------------PMSLNDHVSEVMEKGEFDEIVDKEIW
ZED1_657 VMLVLLS---GRAAVFNGPDEA------------PMSLNDHVSEXMEKGEFDEIVDKEIW
ZED1_655 VMLVLLS---GRAAVFNGPDEA------------PMSLNDHVSEVMEKGEFDEIVDKEIW
ZED1_114 VMLVLLS---GRAAVFNGPDEA------------PMSLXDHVSEVMEKGEFDDIVGKEIW
ZED1_208 VMLVLLS---GRAAVFNGPDEA------------PMSLNXHVSEVMEKGEFDDIVDKEIW
ZED1_290 VMLVLLS---GRAAVFNGPDEA------------PMSLNDHVSEVMEKGEFDDIVDKEIW
ZED1_298 VMXVLLS---GRAAVFNGPDEA------------PMSLNDHVSEVMEKGEFDDIVGKEIW
ZED1_111 VMLVLLS---GRAAVFNGPDEA------------PMSLNDHVSEVMEKGEFDDIVDKEIW
ZED1_299 VMLVLLS---GRAAVFNGPDEA------------PMSLNDHVSEVMEKGEFDDIVDKEIW
ZED1_93  VMLVLLS---GRAAVFNGPDEA------------PMSLNDHVSEVMEKGEFDDIVDKEIW
ZED1_109 VMLVLLS---GRAAVFNGPDEA------------PMXLXDHVSEVMEKGEFDDIVDKEIW
ZED1_567 VMLVLLS---GRAAVFNGPDEA------------PMSLNDHVSEVMEKGEFDDIVDKEIW
ZED1_702 VMLVLLS---GRAAVFNGPDEA------------PMSLNDHVSEVMEKGEFDDIVDKEIW
ZED1_145 VMLVLXS---GRAAVFNGPDEA------------PMSLNDHVSEVMEKXEFDDIVDKXIW
ZED1_94  VMLVLLS---GRAAVFNGPDEA------------PMSLXDHVSEXMEKGEFDDIVDKEIW
ZED1_29  VMLVLLS---GRAAVFNGPDEA------------PMSLNDHVSEVMEKGEFDDIVDKEIW
ZED1_183 VMLVLLS---GRAAVFNGPDEA------------PMSLNDHVSEVMEKGEFDEIVDKEIW
ZED1_35  VMLVLLS---GRAAVFNGPDEA------------PMSLNDHVSEVMEKGEFDEIVDKEIW
ZED1_210 VMLVLLS---GRAAVFNGPDEA------------PMSLNDHVSEVMEKGEFDDIVDKEIW
ZED1_34  VMLVLLS---GRAAVFNGPDEA------------PMSLNDHVSEVMEKGEFDEIVDKEIW
ZED1_211 VMLVLLS---GRAAVFNGPDEA------------PMSLNDHVSEVMEKGEFDDIVDKEIW
ZED1_212 VMLVLLS---GRAAVFNGPDEA------------PMSLNDHVSEVMEKGEFDDIVDKEIW
ZED1_171 VMLVLLS---GRAAVFNGPDEA------------PMSLNDHVSEVMEKGEFDDIVDKEIW
ZED1_162 VMLVLLS---GRAAVFNGPDEA------------PMSLNDHVSEVMEKGEFDDIVDKEIW
ZED1_112 VMLVLLS---GRAAVFNGPDEA------------PMSLNDHVSEVMEKGEFDDIVDKEIW
ZED1_287 VMLVLLS---GRAAVFNGPDEA------------PMSLNDHVSEVMEKGEFDXIVDKEIW
ZED1_214 VMLVLLS---GRAAVFNGPDEA------------PMSLNDHVSEVMEKGEFDDIVDKEIW
ZED1_286 VMLVLLS---GRAAVFNGPDEA------------PMSLNDHVSEVMEKGEFDDIVDKEIW
ZED1_69  VMLVLLS---GRAAVFNGPDEA------------PMSLNDHVSEVMEKGEFDDIVDKEIW
ZED1_89  VMLVLLS---GRAAVFNGPDEA------------PMSLNDHVSEVMEKGEFDDIVDKEIW
ZED1_284 VMLVLLS---GRAAVFNGPDEA------------PMSLNDHVSEVMEKGEFDDIVDKEIW
ZED1_98  VMLVLLS---GRAAXFNGPDEA------------PMSLNDHVSEVMEKGEFDDIVDKEIW
ZED1_215 VMLVLLS---GRAAVFNGPDEA------------PMSLNDHVSEVMEKGEFDDIVDKEIW
ZED1_280 VMLVLLS---GRAAVFNGPDEA------------PMSLNDHVSEVMEKGEFDDIVDKEIW
ZED1_140 VMLVLLS---GRAAVFNGPDEA------------PMSLNDHVSEVMEKGEFDDIVDKEIW
ZED1_289 VMLVLLS---GRAAVFNGPDEA------------PMSLNDHVSEVMEKGEFDDIVDKEIW
ZED1_147 VMLVLLS---GRAAVFNGPDEA------------PMSLNDHVSEVMEKGEFDDIVGKEIW
ZED1_213 VMLVLLS---GRAAVFNGPDEA------------PMSLNDHVSEVMEKGEFDDIVDKEIW
ZED1_292 VMLVLLS---GRAAVFNGPDEA------------PMSLNDHVSEVMEKGEFDDIVDKEIW
ZED1_73  VMLVLLS---GRAAVFNGPDEA------------PMSLNDHVSEVMEKGEFDDIVDKEIW
ZED1_216 VMLVLLS---GRAAVFNGPDEA------------PMSLNDHVSEVMEKGEFDDIVDKEIW
ZED1_11  VMLVLLS---GRAAVFNGPDEA------------PMSLNDHVSEVMEKGEFDDIVDKEIW
ZED1_296 VMLVLLS---GRAAVFNGPDEA------------PMSLNDHVSEVMEKGEFDDIVDKEIW
ZED1_295 VMLVLLS---GRAAVFNGPDEA------------PMSLNDHVSEVMEKGEFDDIVDKEIW
ZED1_206 VMLVLLS---GRAAVFNGPDEA------------PMSLNDHVSEVMEKGEFDDIVDKEIW
ZED1_139 VMLVLLS---GRAAVFNGPDEA------------PMSLNDHVSEVMEKGEFDDIVDKEIW
ZED1_43  VMLVLLS---GRAAVFNGPDEA------------PMSLNDHVSEVMEKGEFDDIVDKEIW
ZED1_209 VMLVLLS---GRAAVFNGPDEA------------PMSLNDHVSEVMEKGEFDDIVDKEIW
ZED1_217 VMLVLLS---GRAAVFNGPDEA------------PMSLNDHVSEVMEKGEFDDIVDKEIW
ZED1_74  VMLVLLS---GRAAVFNGPDEA------------PMSLNDHVSEVMEKGEFDDIVDKEIW
ZED1_12  VMLVLLS---GRAAVFNGPDEA------------PMSLNDHVSEVMEKGEFDDIVDKEIW
ZED1_718 VMLVLLS---XRAAVFNGPDEA------------PMSXNDHVSXVMEKGXFDEXXXXXXX
ZED1_302 VMLVLXS---GRAAVFNXXXXA------------XXSLXXXVSXVMEXGXXXEXVDXXIW
ZED1_233 VMLXLLS---GRAAVFXGPDXA------------PXSLNXHXSXVMEKGXFDEIVDKEXW
ZED1_263 VMLVLLS---GRAAVXNGPXEA------------XMSLNDHVXEVMEKGXXXXXXXXXXX
ZED1_50  VMLVLLS---GRAXVFNGPDEA------------PMSLNDHVSEXXEKGEFXXXXXXXXX
ZED1_39  VMLVLLS---GRAAVFNGPDEA------------PMSLNDHVSXVMEXGEFDEIXDXXXX
ZED1_61  VMXVXLS---XXAAVFNXXXEA------------PMSXNXHVSEVMEKGEFDEIVDXEIW
ZED1_278 VXLVLXS---XXAAVXNGPDEA------------PMSLNDHVSEVMEKGEXDEIVDKEIW
ZED1_37  VMLVXLX---GRAAVFNGPDEA------------PXSLNDHVSXVMEKGEXXXXXXXXXX
ZED1_765 VMLVLLS---GRAAVFNGPDEA------------PMSLNDHVSEVMEKGEXDEIVDKEIW
ZED1_265 VMLVLLS---XXXXVFXGXDEA------------PMSLNDHVSXVMEKGXFDEIVXXXXX
ZED1_42  VMXXLLS---GRAAVFNGPDEA------------PMSLNDXVSEVXEKGEFXEIVDKEIW
ZED1_810 XMLVLLS---GRAAVFNGPDEA------------XMSLNDHVXEVMXXGEFDXXXDKEIW
ZED1_312 VMLVLLS---GRAAVFNGPDEA------------PMSLNDHVSEVMEKGXFDEIVDKEIW
ZED1_45  VMLVLLS---GRAAVFNGPDEA------------PMSLNDHVXE----------------
ZED1_273 VXLVLLS---GRAAVFNGPDEA------------PMSXXDHVSEVMXKGEFXXXXXXXXW
ZED1_720 VMLVXLS---GRAXVFNGPDEA------------PMSLNDHVSEVMEKGEFDEIVDKEIW
ZED1_330 VMLVLLS---GRAAVFNGPDEA------------PXSLNDHVSXVMEXXXXXXXXXXXXX
ZED1_135 VMLXLLX---XXXXXFXGPXEA------------PMSLNXXXXXXMEKGEFDEIVDKEIW
ZED1_110 XXXXXXX---XXXXXXXXXXEA------------PMSLNDHVSEVMEKGEFDDIVDKEIX
ZED1_63  VMLVLLS---GRAAVFNGXXEA------------XMSLNDHVSEVMXKGEXDEIVDKXIX
ZED1_96  VMLVLLS---GRAAVFNGPXXA------------PMSLNDHVSEVMEKGEFDEIVDKEIW
ZED1_62  VMLVLLS---GRAAVFNGPDEA------------PMSXNDHVSXVMEKGXXXXXXXXXXX
ZED1_359 VMLVLLS---GRAAVFNGPDEA------------PMSLNDXVSXVMEXGEFXEXVXXXIW
ZED1_725 VMLXLLX---GXXAVXXXXXXA------------XXXLNDHVXXVXEKXEXDEIXDKEIW
ZED1_26  VMLVLLS---GRAAVFNGPDEX------------PXSLXDHVXEXMXKGEFDEIVDKEIW
ZED1_396 VMLVLLS---GRAAVFNGPDEX------------XMXLNDHVSEXMEKGEFDEXXDXXIW
ZED1_231 VXLVLLS---GRAAVFNGPDEA------------PMSXNDHVSEXMEK------------
ZED1_41  XMLVLLS---XRAAVFNGPDEA------------PMSLNDHVSEVMEKGXFDXIVDKEIW
ZED1_276 VMLVLLS---GXAXXFNGPDEA------------PMXLNDHXSXXMEKGXFDEIVDKEIW
ZED1_502 VMLVLLS---GRAAXFNGPDEX------------PMSLNDHVSEVMEKGEFDEIVDKEIW
ZED1_46  VMLVLLS---GRAAVFNGPDEA------------PMSLNDHVSEXMEKGEFDEIVDKEIW
ZED1_236 VMLVLXS---GRAXVFNGXDXA------------PXXLNDHVSE----------------
ZED1_366 VMLVLLS---GRAAVFNGPDEA------------PMSLNDHVSXVMEKGEFDEIVDKEIW
ZED1_370 VMLVLLS---GRAAVFNGPDXA------------XXSXNDHVXXVMEKGEFDEXXXXXXW
ZED1_293 VMLVLLS---GRAAVXXXXXXX------------XXXXXXXVSEVMEKGEFDDIVDKEIW
ZED1_60  VXXVLLS---GRAAVFNGPDEA------------PMSLNDHVSEVMEKGEFDEIVXKEIW
ZED1_722 XXXXXXS---GRXXXXNGPDEA------------PMSLNDHVSEVMEKGEFDEIVDKEIW
ZED1_342 VXXVLXX---GXAAVFNGPDEA------------PMSLNDHVSEVMEKGEFDXXXXXEXX
ZED1_242 VMLVLLS---GRAAVFNGPXXA------------PMSLNDHVSEVMEKGEFDEIVDKEIW
ZED1_447 VMLXLLS---GRAAVFNGPDEA------------PMSXNXHVSEVMEKGEFDEXVDKXXX
ZED1_318 VMXVLLS---GRAAVFNGPDEA------------PMSLNDHVXEVMEKGXFDEIVDKEIW
ZED1_245 VMLVLLS---GRAAVFNGPDEA------------PMSLNDHVSEVMEKGXFDEIVDXXXW
ZED1_743 VMLVLLS---GRAAVFNGPDEA------------PXSLNDHVSXXMEKGXFDEIVDKEIW
ZED1_507 VMLVLLS---GRAAVFNGPDEA------------PMSLNDHVSEVMEKGEFDEIVDKEIW
ZED1_88  VMLVLLS---GRAAVFNGPDEA------------PMSLNDHVSEVMEKGEFDEIVDKEIW
ZED1_241 VMLVLLS---GRAAVFNGPDEA------------PMSLNDHVSEXXXKGXFXEIVDKEIW
ZED1_38  VMLVLLS---GRAAVFNGPDEA------------PMSLNDXVSEVMXKGEFXXXXXXXIW
ZED1_303 XMLVLLS---GRAAVFXGPDEA------------PMSLNDHVSEVMEKGEFDEIVDKEIW
ZED1_67  VMLVLLS---GRAAVFNGPDEA------------PMSLNDHVSEVMEKGEFDEIVDKEXW
ZED1_123 VMLVLLS---GXXXVFNGPDEA------------PMSLNDHVSEVMEKGEFDDIVDKEIW
ZED1_54  VMLVLXS---GRAAVFNGPDEA------------PMSLNDHVSEVMEKGEFDEXVDKEXW
ZED1_423 VMLVLLS---GRAAVFNGPDEA------------PMSLNDHVSEVMEKGXFDEIVDXEIW
ZED1_752 VMLVLLS---GRAAVFNGPDEA------------PMSLNDHVSEXMXKGEFDEIVDKEIW
ZED1_169 VMLVLLS---GRAAVFNGPDEA------------PMSLNDHVSEVMEKGXFDEIVDKEIW
ZED1_285 VMLVLLS---GRAAVFNGPDEA------------PMSLNDHVSEVMEKGEFDDIVDKEIW
ZED1_82  XMLVLLS---GRAAVFNGPDEA------------PMSLNDHVSEVMEKGEFDEIVDKEIW
ZED1_534 VMLVLLS---GRAAVFNGPDEA------------PMSLNDHVSEVMEKGEFDEIVDKEIW
ZED1_128 VMLVLLS---GRAAVFNGPDEA------------PMSLNDHVSEVMEKGEFDEIVDKEIW
ZED1_49  VMLVLLS---GRAAVFNGPDEA------------PMSLNDHVSEVMEKGEFDEIVXKEIW
ZED1_137 XMLVLLS---GRAAVFNGPDEA------------XXSLNDHVSEVMEKGEFDEIVDKEIW
ZED1_425 VXLVLLS---GRAAVFNGPDEA------------XXSLNDHVSEVMEKGEFDEIVDXEXW
ZED1_459 XXXXXXX---XXXXVFNGXDEA------------PMSXNDHVSEVMEKGEFDEIVDKEIW
ZED1_771 VMLVLLS---GRAAVFNGPDEA------------PMSLNDHVSEVMEXGEFDEIVDKXXX
ZED1_320 VMLVLLS---GRAAVFNGPDEA------------PMSLNDHVSEVMEKGEFDEIVDKEIX
ZED1_64  VXLVLLS---GRAAVFNGPDEA------------PMSLNDHVSEXMEKGEFDEIVDKEIW
ZED1_480 VMLVLLS---GRAAVFNGPDEA------------PMSLNDHVSEVMEKXEFDEIVDKEIW
ZED1_376 VMLVLLS---XRAAVFNGPDEA------------PMSLNDHXSEVMEXGEFDEIVXKEIW
ZED1_357 XMLVLLS---GRAAVFNGPDEA------------PMSLNDXVSEVMEKGEFDEIVDKEIW
ZED1_173 VMLVLLS---GRAAVFNGPDEA------------PMSLNDHVSEVMEKGEFXEIVDKEXX
ZED1_301 VMLVLLS---GRAAVFNGPDEA------------PMSLNDHVSEXMEKGEFDEIVDKEIW
ZED1_225 VMLVLLS---GRAAVFNGPDEA------------PMSLNDHVSEVMEKGEFDEIVDKEIW
ZED1_229 VMLVLLS---GRAAVFNGPDEA------------PMSLNDHVSEVMEKGEFDEIVDKEIW
ZED1_222 VMLVLLS---GXAAVFNGPDEA------------PMSLNDHVSEVMEKGEFDEIVDXEIW
ZED1_79  VMLVLLS---GRAAVFNGPDEA------------PMSLXDHVSEVMEKGEFXXIVDKEIW
ZED1_316 VMLVLLS---GRAAVFNGPDEA------------PMSLNDHVSEVMEKGEFDEIVDKEIW
ZED1_227 VMLVLLS---GRAAVFNGPDEA------------PMSLNDHVXEVMEKGEFDEIVDKEIW
ZED1_479 VMLVLLS---GRAAVFNGPDEA------------PMSLNDHVSEVMEKGEFDXXXXXEIW
ZED1_297 VMLVLLS---GRAAVXNGXXXX------------XMSLNDHVSEVMEKGEFDDIVDKEIW
ZED1_264 VMLVLLS---GRAAVFNGPDEA------------PMSLNDHXSEVMEKGEFDEIVDKEIW
ZED1_30  VMLVLLS---GRAAVFNGPDEA------------PMSLNDHVSEVMEKGEFDEIVDKEIW
ZED1_728 VMLVLLS---GRAAVFNGPDEA------------PMSLNDHVSEVMEKGEXDEIVDKEXX
ZED1_482 VMLVLLS---GRAAVFNGPDEA------------PMSLNDHVSEVMEKGEFDEIVDKEIW
ZED1_223 VMLVLLS---GRAAVFXGXDEX------------PMSLNDHVSEVMEKGEXXEIVDKEIW
ZED1_427 VMLVLLS---GRAAVFNGPDEA------------PMSLNXHVSEVMEKGEFDEIVDKEIW
ZED1_28  VMLVLLS---GRAAVFNGPDEA------------PMXXNDHVSEVMEKGEFDEIVDKEIW
ZED1_751 VMLVLLS---GRAAVFNGPDEA------------PMSLNDHVSXVMEKGEFDEIVDKEIW
ZED1_544 VMLVLLS---GRAAVFNGPDEA------------PMSLNDHVSEVMEKGEFDEIVDKEIW
ZED1_76  VMLVLLS---GRAAVFNGPDEA------------PMSLNXHVSXVXXKGEXXEIVDKEIW
ZED1_389 VMLVLLS---GRAAVFNGPDEA------------PMSLNDHVSEVMXXGEFXEIVDXEXW
ZED1_750 XMLVLLS---GRAAVFNGPDEA------------PMXLNDHVSXVMEKGEFDXIVDKEIW
ZED1_44  VMLVLLS---GRAAVFNGPDEA------------PMSLNDHVSEVMEKGEFDEIVDKEIW
ZED1_394 VMLVLLS---GRAAVFNGPDEA------------PMSLNDHVSEVMEKGEFDEIVDKEIX
ZED1_70  VMLVLLS---GRAAVFNGPDEA------------PMSLNDHVSEXMEKXEXDEIVDKEIW
ZED1_639 VMLVLLS---GRAAVFNGPDEA------------PMSLNDHVSEVMEKGEFDEIVDKEIW
ZED1_438 VMLVLLS---GRAAVFNGPDEA------------PMSLNDHVSEVMEKGEFDEIVDKEIW
ZED1_403 VMLVLLS---GXAAVFNGPDXA------------PMSLNDHVSEVMEKGEXDEIXDKEIW
ZED1_741 VMLVLLS---XRAAVFNGPDEA------------PMSLNDHVSEVMEKGEFDEIVDKEIW
ZED1_400 VMLVLLS---GXXXXXXGPDEA------------PMSLNDHVSEVMEKGEFDEIVDKEIW
ZED1_761 VMLVLLS---GRAAVFNGPDEA------------PMSLNDHVSEVMEKGEFDEIVDKEIW
ZED1_387 VMLVLLS---GRAAVFNGPDEA------------PMSLNDHVSEVMXKXEFDEIVDKEIW
ZED1_27  VMLVLLS---GRAAVFNGPDEA------------PMSLNDHVSEVMEKGXFDEIVDKEIW
ZED1_395 VMLVLLS---GRAAVFNGPDEA------------PMSLXDHVSEVMXKGEXDEIVDKEIW
ZED1_332 VMLVLLS---GRAAVFNGPDEA------------PMSLNDHVSEVMEKGEFDEIVDKEIW
ZED1_512 VMLVLLS---GRAAVFNGPDEA------------PMXLNDHVSEVMEKGEFDEIVDKEIW
ZED1_309 VMLVLLS---GRAAVFNGPDEA------------PMSLNDHVSEVMEKGEFDEIVDKEIW
ZED1_331 VMXXLLX---GRAAXXXXXDEA------------PMXLNDHVSEXMEKGEFDEIVDKEIW
ZED1_717 VMLVLLX---XXXXXXNGPDXA------------PMSLNDHVSEVMEXGEFDEIVDKEIX
ZED1_149 VMLVLLS---GRAAVFNGPDEA------------PMSLNDHVSXVMEKGEFDEIVXKEIW
ZED1_787 VMLVLLS---GRAAVFNGPDEA------------PMSLNDHVSEVMEKGEFDEIVDKEIW
ZED1_783 VMLVLLS---GRAAVFNGPDEA------------PMSLNDHVSEVMEKGEFDEIVDKEIW
ZED1_80  VMLVLLS---GRAAVFNGPDEA------------PMSLNDHVSEVMEKGEFDEIVDKEIW
ZED1_267 VMLVLLS---GRAAVFNGPDEA------------PMSLNDHVSEVMXXXXXXXXXXKXIW
ZED1_381 VMLVLLS---GRAAVFNGPDEA------------PMSLNDHVSEVMEKGEFDEIVDKEIW
ZED1_450 VMLVLLS---GRAAVFNGPDEA------------PMSLNDHVSEVMEKGEFDEIVDKEIW
ZED1_375 VMXXLLS---GRAAVFNGPDEA------------PMSLNDHVSEVMEKGEFDEXVDKXIW
ZED1_419 VMXVLLS---GRAAVFNGPDEA------------PMSLNDHVSEVMEKGEXDEIVDKEIW
ZED1_521 VXLVLLS---GRAAVFNGPDEA------------PMSLNDHVSEVMEKGEFDEIVDKEIW
ZED1_637 VMLVLLS---GRAAVFNGPDEA------------PMSLNDHVSEVMEKGEFDEIVDKEIW
ZED1_603 VMLVLLS---GRAAVFNGPDEA------------PMSLNDHVSEVMEKGEFDEIVDKEIW
ZED1_246 VMLVLLS---GRAAVFNGPDEA------------PMSLNDHVSEVMEKGEFDEIVDKEIW
ZED1_523 VMLVLLS---GRAAVFNGPDEA------------PMSLNDHVSEVMEKGEFDEIVDKEIW
ZED1_92  VMLVLLS---GRAAVFNGPDEA------------PMSLNDHVSEVMEKGEFDEIVDKEIW
ZED1_238 VMLVLLS---GRAAVFNGPDEA------------PMSLNDHVSEVMEKGEFDEIVDKEIW
ZED1_766 VMLVLLS---GRAAVFNXPDEA------------PXXXXXHVSEVMEKGEFXXIVDKEIW
ZED1_235 VMLVLLS---GRAAVFNGPDEA------------PMSLNDHVSEVMEKGEFDEIVDKEIW
ZED1_65  VMLVLLS---GRAAVFNGPDEA------------PMSLNDHVSEVMEKGEFDEIVDKEIW
ZED1_277 VMLVLLS---GRAAVFNGXDEA------------PMSLNDHVSEVMEKGEFDEIVDKEIW
ZED1_259 VMLVLLS---GRAAVFNGPDEA------------PMSLNDHVSEVMEKGEFDEIVDKEIW
ZED1_260 VMLVLLS---GRAAVFNGPDEA------------PMSLNDXXSEVMEKGXFDEIVDKEIX
ZED1_727 VMLVLLS---GRAAVFNGPDEA------------PMSLNDHVSEVMEKGEFDEIVDKEIW
ZED1_228 VMLVLLS---GRAAVFNGPDEA------------PMSLNDHVSEXMEKGEXDEIVDXEIW
ZED1_132 VMLVLLS---GRAAVFNGPDEA------------PMXLNDHVSEVMEKGEFDEIVDKEIW
ZED1_524 VMLVLLS---GRAAXFNGPDEA------------PMSLNDHVSEVMEKGEFDEIVDKEIW
ZED1_576 VMXVLLS---GRAAVFNGPDEA------------PMSLNDHVSEVMEKGEFDEIVDKEIW
ZED1_385 VMLVLLS---GRAAVFNGPDEA------------PMSLNDHVSEVMEKGEFDEIVDKEIW
ZED1_101 VMLVLLS---GRAAVFNGPDEA------------PMSLNDHVSEVMEKGEFDEIVDKEIW
ZED1_174 VMLXLLS---GRAAVXNGPDEA------------XMSXNDHVSEVMEKGEFDEIVDKXIW
ZED1_472 VMLVLLS---GRAAVFNGPDEA------------PMSLNDHVSEVMEKGEFDEIVDKEIW
ZED1_788 VMLVLLS---GRAAVFNGPDEA------------PMSLNDXVSEXXEKXEFDEIVDKEIW
ZED1_270 VMLVLLS---GRAAVFNGPDEA------------PMSLXDHVSEVMEKGEFDEIXDKEIW
ZED1_516 VMLVLLS---GRAAVFNGPDEA------------PMSLNDHVSEVMEKGEFDEIVDKEIW
ZED1_158 VMLVLLS---GRAAVFNGPDEA------------PMSLNDHVSEVMEKGEFDEIVDKEIW
ZED1_435 VMLVLLS---GRAAVFNGPDEA------------PMSLNDHVSEVMEKXEFDEIVDKXIW
ZED1_207 VMLVLLS---GRAAVFNGPDEA------------PMSLNDHVSEVMEXGEFDEIVDKEIW
ZED1_99  VMLVLLS---GRAAVFNGPDEA------------PMSLNDHVSEVMEKGEFDEIVDKEIW
ZED1_55  XMLVLLX---GXAAVFNGPDEA------------PMSLNDHVSEVMEKGEFDEIVDKEIW
ZED1_536 VMLVLLS---GRAAXFNGPDEA------------PMSXNDHVSEVXEKGXFDEIXXKEIW
ZED1_250 VMLVLLS---GRAAVFNGPDEA------------PMSLNDHVSEVXEKGEFDDIVDKEIW
ZED1_324 VMLVLLS---GRAAVFNGPDEA------------PMSLNDHVSEVMEKGEFDEIVXKEIW
ZED1_234 VMLVLLS---GRAAVFNGPDEA------------PMSLNDHVSEXMEKGEFDEIVDKEIW
ZED1_148 VMLVLLS---GRAAVFNGPDEA------------PXSLNDHVXEVMEKGEFDEIVDKEIW
ZED1_707 VMLVLLS---GRAAVFXGPDEA------------PMSLNDHVSEVMEKGEFDEIVDKEIW
ZED1_466 VMLVLLS---GRAAVFXXPDEA------------PMSLNDHVSEVMEKGEFDEIVDKEIW
ZED1_501 VXXVLLS---GXAAVFNGPDEA------------PMSLNDHVSEVMEKGEFDEIVDKEIW
ZED1_740 VMLVLLS---GRAAVFNGPDEA------------PMSLNDHVSEVMEXGEFDEIVDKEIW
ZED1_649 VMLVLLS---GRAAVFNGPDEA------------PMSLNDHVSEVMEKGEFDEIVDKEIW
ZED1_176 VMLVLLS---GRAAVFNGPDEA------------PMSLNDHXSEVMEKGEFDEIVDKEIX
ZED1_508 VMLVLLS---GRAAVFNGPDEA------------PMSLNDHVSEVMEKGEFDEIVDKEIW
ZED1_570 VMLVLLS---GRAAVFNGPDEA------------PMSLNDHVSEVMEXGEFDEIVDKEIW
ZED1_341 VMLVLLS---GRAAVFNGPDEA------------PMSLNDHXXEVMEKGEFDEIVDKEIW
ZED1_358 VMLVLLS---GRAAVFNGPDEA------------PMSLNDHVSEXMEKGEFDEIVDKEIW
ZED1_348 VMLVLLS---GRAAVFNGPDEA------------PMSLXDHVSEVMEXGEFDEIVDKEIW
ZED1_72  VMLVLLS---GRAAVFNGPDXX------------XMSLNDHVSEVMEKGEFDEIVDKEIW
ZED1_548 VMLVLLS---GRAAVFNGXDEA------------PMSLNDHVSEVMEKGEFDEIVDKEIW
ZED1_334 VMLVLLS---GRAAVFNGPDXX------------XMSLNDHVXEVMEKGEFDEIVDKEIW
ZED1_306 VMLVLLS---GRAAVFNGPDEA------------PMSLNDHVSEVMEKGEFDEIVDKEIW
ZED1_760 VMLVLLS---XRAAVFNGPDEA------------PMSLNDHVSEVMEKGEFDEIVDKEIW
ZED1_511 VMLVLLS---GRAAVFNGPDEA------------PMSLNDHVSEVMEKGEFDEIVDKEIW
ZED1_136 VMLVLLS---GRAAVFNGPDEA------------PMSLXDHVSEVMEKGEFDDIVDKEIW
ZED1_347 VMLVLLS---GRAAVFNGPDEA------------PMSLNDHVSEVMEKGEFDEIVDKEIW
ZED1_714 VMLVLLS---GRAAVFNGPDEA------------PMSLNDHVSEVMEKGEFDEIVDKEIW
ZED1_127 VMLVLLS---GRAAVFNXPDEA------------PMSLNDHVSEVMEKGEFDEIVDKEIW
ZED1_777 VMLVLLS---GRAAVFNGPDEA------------PMSLNDHVSEVMXKGEFDEIVDKEIW
ZED1_708 VMLVLLS---GRAAVFNGPDEA------------PMSLNDHVSEVMEKGEFDEIVDKEXX
ZED1_758 VMLVLLS---GRAAVFNGPDEA------------PMSLNDHVSEVMEKGEFDEIVDKEIW
ZED1_583 VMLVLLS---GRAAVXXXPDEA------------PMSLNDHVSEVMEKGEFDEIVDKEIW
ZED1_522 VMLVLLS---GRAAVXNGPDEA------------PMSLXDHVSEVMEKGXFDXXVDKEIW
ZED1_68  VMLVLLS---GRAAVFNGPDEA------------PMSLNDHVXEVMEKGEFDEIVDKEIW
ZED1_469 VMLVLLS---GRAAVFNGXDEA------------PMSLXDHVSXVMEKGEFDEIVDKEIW
ZED1_499 VMLVLLS---GRAAVFNGPDEA------------PMSLNDHVSEVMEKGEFDEIVDKEIW
ZED1_401 VMLVLLS---GRAAVFNGPDEA------------PMSLNDHVSEVMEKGEFDEIVDKEIW
ZED1_338 VMLVLLS---GRAAVFNGPDEX------------PMSLNDHVSEVMEKGEFDEIVDKEIW
ZED1_329 VMLVLLS---GRAAVFNGPDEA------------PMSLNDHVSEVMEKGEFDEIVDKEIW
ZED1_491 VMLVLLS---GRAAVFNGPDEA------------PMSLNDHVSEVMEKGEFDEIVDKEIW
ZED1_757 VMLVLLS---GRAAVFNGPDEA------------PMSLNDHVSEVMEKGEFDEIVDKEIW
ZED1_47  VMLVLLS---GRAAVFNGPDEA------------PMSLNDHVSXVMEKGEFDEIVDKEIW
ZED1_314 VMLVLLS---GRAAVFNGPDEA------------PXSLNDHVSEVMEKGEFDEIVDKEIW
ZED1_313 VMLVLLS---GRAAVFNGPDEA------------PMSLNDHVSEVMEKGEFDEIVDKEIX
ZED1_457 VMLVLLS---GRAAVFNGPDEA------------PMSLNDHVSEVMEKGEFDEIVDKEIW
ZED1_383 VMLVLLS---GRAAVFNGPDEA------------PMSLNDHVSXVMEKGEFDEIVDKEIW
ZED1_350 VMLVLLS---GRAAVFNGPDEA------------PMSLNDHVSEVMEKGEFDEIVDKEIW
ZED1_565 VMLVLLS---GRAAVFNGPDEA------------PMSLNDHVSEVMEKGEFXEIVDKEIW
ZED1_621 VMLVLLS---GRAAVFNGPDEA------------XMSLNDHVSEVMEKGEFDEIVDKEIW
ZED1_620 VMLVLLS---GRAAVFNGPDEA------------XMXLNDHVSXVMEKGEFDEIVDKEIW
ZED1_742 VMLVLLS---GRAAVFNGPDEX------------XMSLNXHVSEVMEKGEFDEIVDKEIW
ZED1_747 VMLVLLS---GRAAVFNGPDEA------------PMSLXXHVSEVMEKGEFDEIVDKEIW
ZED1_172 VMLVLLS---GRAAVFNGPDEA------------PMSLNXHVSEXMEKGEFDEIVDKEIW
ZED1_460 VMLVLLS---GRAAVFNGPDEA------------PMSLNDHVSEVMEKGEFDEIVDKEIW
ZED1_505 VMLVLLS---GRAAVFNGPDEA------------PMSLNDHVSEVMEKGEFDEIVDKEIW
ZED1_281 VMLVLLS---GRAAVFNGPDEA------------PMSLNDHVSEVMEKGEFDEIVDKEIW
ZED1_412 VMLVLLS---GRAAVFNGPDEA------------PMSLNDHVSEVMEKGEFDEXXDXEIW
ZED1_362 VMLVLLS---GRAAVFNGPDEA------------PMSLNDHVSEVMEKGEFDEIVDKEIW
ZED1_805 VMLVLLS---GRAAVFNGPDEA------------PMSLNDHVSEVMEKGEFDEIVDKEIW
ZED1_731 VMLVLLS---GXAAVFNGPDEA------------PMSLNDHVSEVMEKGEFDXIVDKEIW
ZED1_322 VMLVLLS---GRAAVFNGPDEA------------PMSLNDHVSEVMEKGEFDEIVDKEIW
ZED1_564 VMXXLLS---GRAAVFNGPDEA------------PMSLNDHVSEVMEKGEFDEIVDKEIW
ZED1_161 VMLVLLS---GRAAVFNGPDEA------------PMSLNDHVSEVMEKGEFDEIVDKEIW
ZED1_339 VMLVLLS---GRAAVFNGPDEA------------PMSLNDHVSEVMEKGEFDEIVDKEIW
ZED1_261 VMLVLLS---GRAAVFNGPDEA------------PMSLNDHVSEVMEKGEFDEIVDKEIW
ZED1_368 VMLVLLS---GRAAVFNGPDEA------------PMSLNDHVSEXMEKGEFDEIVDKEIW
ZED1_486 VMLVLLS---GRAAVFNGPDEA------------PMSLNDHVSEVMEKGEFDEIVDKEIW
ZED1_397 VMLVLLS---GRAAVFNGPDEA------------PMSLNDHVSEVMEKGEFDEIVDKEIW
ZED1_430 VMLVLLS---GRAAVFNGPDEA------------PMSLNDHVSEVMEKGEFDEIVDKEIW
ZED1_52  VMLVLLS---GRAAVFNGPDEA------------PMSXNDHVSEVMEKGEFDEIVDKEIW
ZED1_497 VMLVLLS---GRAAVFNGPDEA------------PMSLNDHVXEVMEKGEFDEIVDKEIW
ZED1_513 VMXVLLS---GRAAVFNGPDEA------------PMSLNDHVSEVMEKGEFDEIVDKEIW
ZED1_317 VMLVLLS---GRAAVFNGPDEA------------PMSLNDHVSEVMEKGEFDEIVDKEIW
ZED1_455 VMLVLLS---GRAAVFNGPDEA------------PMSLNDHVSEVMEKGEFDEIVDKEIW
ZED1_633 VMLVLLS---GRAAVFNGPDEA------------PMSLNDHVSEVMEKGEFDEIVDKEIW
ZED1_700 VMLVLLS---GRAAVFNGPDEA------------PMSXNDHVSEVMEKGEFDEIVDKEIW
ZED1_392 VMLVLLS---GRAAVFNGPDEA------------PMSLNXHVSEVMEKGEXXEIVDKEIW
ZED1_772 VMLVLLS---GRAAVFNGPDEA------------PMSLNXHVSEVMEKGEFDEIXDKEIW
ZED1_275 VMLVLLS---GRAAVFNGPDEA------------PMSLNDHVSEVMEKGEFDEIVDKEIW
ZED1_791 VMLVLLS---GRAAVFNGPDEA------------PMSXNXHVSEVMEKGEFDEIVDKEIW
ZED1_550 VMLVLLS---GRAAVFNGPDEA------------PMSLNDHVSEVMEKGEFDEIVDKEIW
ZED1_487 VMLVLLS---GRAAVFNGPDEA------------PMSLNDHVSEVMEKGEFDEIVDKEIW
ZED1_545 VMLVLLS---GRAAVFNGPDEA------------PMSLNDHVSEVMEKGEFDEIVDKEIW
ZED1_611 VMLVLLS---GRAAVFNGPDEA------------PMSLNDHVSEVMEKGEFDEIVDKEIW
ZED1_432 VMLVLLS---GRAAVFNGPDEA------------PMSLNDHVSEVMEKGEFDEIVDKEIW
ZED1_461 VMLVLLS---GRAAVFNGPDEA------------PMSLNDHVSEVMEKGEFDEIVDKEIW
ZED1_789 VMLVLLS---GRAAVFNGPDEA------------PMSLNDHVSEVMEKGEFDEIVDKEIW
ZED1_484 VMLVLLS---GRAAVFNGPDEA------------PMSLNDHVSEVMEKGEFDEIVDKEIW
ZED1_446 VMLVLLS---GRAAVFNGPDEA------------PMSLNDHVSEVMEKGEFDEIVDKEIW
ZED1_310 VMLVLLS---GRAAVFNGPDEA------------PMSLNDHVSEVMEKGEFDEIVDKEIW
ZED1_762 VMLVLLS---GRAAVFNGPDEA------------PMSLNDHVSEVMEKGEFDEIVDKEIW
ZED1_353 VMLVLLS---GRAAVFNGPDEA------------PMSLNDHVSEVMEKGEFDEIVDKEIW
ZED1_191 VMLVLLS---GRAAVFNGPDEA------------PMSLNDHVSEVMEKGEFXEXVDKXIW
ZED1_282 VMLVLLS---GRAAVFNGPDEA------------PMSLNDHVSEVMEKGEFDEIVDKEIW
ZED1_439 VMLVLLS---GXXXXXXGPDEA------------PMSLNDHVSEVMEKGEFDEIVDKEIW
ZED1_321 VMLVLLS---GRAAVFNGPDEA------------PMSLNDHVSXVMEKGEFDEIVDKEIW
ZED1_408 VMLVLLS---GRAAVFNGPDEA------------PMSLNDHVSEVMEKGEFDEIVDKEIW
ZED1_437 VMLVLLS---GRAAVFNGPDEA------------PMXXNDHXSEVMEKGEFDXIVXKEIX
ZED1_373 VMLVLLS---GRAAVFNGPDEA------------PMSLNDHVSEVMEKGEFDEIVDKEIW
ZED1_325 VMLVLLS---GRAAVFNGPDEA------------PMSLNDHVSEVMEKGEFDEIVDKEIW
ZED1_651 VMLVLLS---GRAAVXNGPDEA------------PMSLNDHVSEVMEKGEFDEIVDKEIW
ZED1_181 VMLVLLS---GRAAVFNGPDEA------------PMSLNDHVSEVMEKGEFDEIVDKEIW
ZED1_380 VMLVLLS---GRAAVFNGPDEA------------PMSLNDHVSEVMEKGEFDEIVDKEIW
ZED1_464 VMLVLLS---GRAAVFNXPDEA------------PMSLNDHVSEVMEKGEFDEIVDKEIW
ZED1_585 VMLVLLS---GRAAVFNGPDEA------------PMSLNDHVSEVMEKGEFXEIVDKEIW
ZED1_790 VMLVLLS---GRAAVFNGPDEA------------PMSLNDHVSEVMEKGEFDEIVDKEIW
ZED1_409 VMLVLLS---GRAAVFXGPDEA------------PMSLNDHVSEVMEKGEFDEIVDKEIW
ZED1_361 VMLVLLS---GRAAVFNGPDEA------------PMSLNDHVSEVMEKGEFDEIVDKEIW
ZED1_308 VMLVLLS---GRAAVFNGPXEA------------PMXLNDHVSEVMEKGEFDEIVDKEIW
ZED1_221 VMLVLLS---GRAAVFNGPDEA------------PMSLNDHVSEVMEKGEFDEIVDKEIW
ZED1_378 VMLVLLS---GRAAVFNGPDEA------------PMSLNDHVSXVMEKGEFDEIVDKEIW
ZED1_304 VMLVLLS---GRAAVFNGPDEA------------PMSLNDHVSEVMEKGEFDEIVDKEIW
ZED1_588 VMLVLLS---GRAAVFNGPDXA------------PMSLNDHVSEVMEKGEFDEIVDKEIW
ZED1_520 VMLVLLS---GRAAVFNGPDEA------------PMSLNDHVSXVMEKGEFDEIVDKEIW
ZED1_448 VMLVLLS---GRAAVFNGPDEA------------PMSLNDHVSEVMEKGXFDEIVDKEIW
ZED1_745 VMLVLLS---GXAAVFNGPDXA------------PMSLNDXVSXXMEKGEFDEIVDKEIW
ZED1_490 VMLVLLS---GRAAVFNGPDEA------------PMSLNDHVSEVMEKGEFDEIVDKEIW
ZED1_390 VMLVLLS---GRAAVFNGPDEA------------PMSLNDHVSEVMEKGEFDEIVDXEIW
ZED1_473 VMLVLLS---GRAAVFNGPDEA------------PMSLNDHXSEVMEKGEFDEIVDKEIW
ZED1_195 VMLVLLS---GXAAVFXXXDEX------------PMSLNDHVSEVMEKGEFDEIVDKEIW
ZED1_115 VMLVLLS---GRAAVFNGPDEA------------PMSLNDHVSEXMEKGEFDEIVDKEIW
ZED1_599 VMLVLLS---GRAAVFNGPDEA------------PMSLNDHVSEVMEKGEXDDIVDKEIW
ZED1_256 VMLVLLS---GRAAVFNGPDEA------------PMSLNDHVSEVMEKGEXDEIVDKEIW
ZED1_422 VMLVLLS---GRAAVFNGPDEA------------PMSLNDHVSEVMEKGEFDEIVDKEIW
ZED1_594 VMXVLLS---GRAAXFNGPXEA------------PMSLNDHVSEVMEKGEFDEIVDKEIW
ZED1_556 VMXXLLS---GRAAVFNGPDEA------------PMSLNDHVSEVMEKGEFDEIVDKEIW
ZED1_319 VMLVLLS---GRAAVFNGPDEA------------PMSLNDHVSEVMXKGEFDEIVDKEIW
ZED1_763 VMLVLLS---GRAAVFNGPDEA------------PMSLNDHVSEVMEKGEFDEIVDKEIW
ZED1_327 VMLVLLS---GRAAVFNGPDEA------------PMSLNDHVSEVMEKGEFDEIVDKEIW
ZED1_756 VMLVLLS---GRAAVFNGPDEA------------PMSLNDHVSEVMEKGEFDEIVDKEIW
ZED1_641 VMLVLLS---GRAAVFNGPDEA------------PMSLNDHVSEVMEKGEFDEIVDKEIW
ZED1_724 VMLVLLS---GRAAVFNGPDEA------------PMSLNDHVSEVMEKGEFDEIVDKEIW
ZED1_462 VMLVLLS---GRAAVFNGPDEA------------PMSLNDHVSEVMEKGEFDEIVDKEIW
ZED1_610 XMLVLLS---GRAAVFNGPDEX------------PMSXNXHVSEVMEKGEFDEIVDKEIW
ZED1_517 VMLVLLS---GRAAVFNGPDEA------------PMSLNDHVSEVMEKGEFDEIVDKEIW
ZED1_189 VMLVLLS---GRAAVFNGPDEA------------PMSLNDHVSEVMEKGEFDEIVDKEIW
ZED1_748 VMLVLLS---GRAAVFNGPDEA------------PMSLNDHVSEVMEKGEFDEIVDKEIW
ZED1_384 VMLVLLS---GRAAVFNGPDEA------------PMSLNDHVSEXMEKGEFDEIVDKXIW
ZED1_421 VMLVLLS---GRAAVFNGPDEA------------PMSLNDHVSEVMEKGEFDEIVDKEIW
ZED1_532 VMLVLXS---GRAAVFNGPDEA------------PMSLNDHVSEVMEKXEFDEIVDKEIW
ZED1_645 VMLVLLX---GRAAVFNGPDEA------------PMSLNDHVSEVMEKGEFDEIVDKEIW
ZED1_807 VMLVLLX---GXAAVFNGPDEA------------PMSLNDHVSEVMEKGEFDEIVDKEIW
ZED1_344 VMLVLLS---GRXAVFNGPDEA------------PXSLNDXVSEVMEKGEFDEIVDKEIW
ZED1_451 VMLVLLS---GRAAVXNGPDEA------------PMSLNDHVSEVMEKGEFDEIVDKEIW
ZED1_411 VMLVLLS---GRAAVFNGPDEA------------PMSXNDHVSEVMEKGEFDEIVDKEIW
ZED1_488 VMLVLXS---GRAAVFNGPDEA------------PMSLNDHVSEVMEKGEFDEIVDKEIW
ZED1_279 VMXVLLS---GRAAVFNGPDEA------------PMSLNDHVSEVMEKGEFDEIVDKEIW
ZED1_537 VMLVLLS---GRAAVFNGPDEA------------PMSLNDHVXEVMEKGEFXEIVDKXIW
ZED1_407 VMLVLLS---GRAAVFNGPDEA------------PMSLNDHVSEVMXKGEXDEIVDKEIW
ZED1_269 XMLVLLS---GRAAVFNGPDEA------------PMSLNDHVSEVMEKGEFDEIVDKEIW
ZED1_539 VMLVLLS---GRAAVFNGPDEX------------PMSLNDHVSEVMEKGEFDEIVDKEIW
ZED1_51  VMLVLLS---GRAAVFNGPDEA------------PMSLNDHVSEXMEKGEFDEIVDKEIW
ZED1_454 VMLVLLS---GRAAVFNGPDEA------------PMSLNDHVSEVMEKGEFDEIVDKEIW
ZED1_97  VMLVLLS---GRAAVFNGPDEA------------PMSLNDHVSEVMEKGEFDEIVDKEIW
ZED1_268 VMLVLLS---GRAAVFNGPDEA------------PXSLNDHVSEVMEKGEFDEIVDKEIX
ZED1_709 VMLVLLS---GRAAVFNGPDEA------------PMSLNDHVSEVMEKGEFDEIVDKEIW
ZED1_465 VMLVLLS---GRAAVFNGPDEA------------PMSLNDHVSEVMEKGEFDEIVDKEIW
ZED1_311 VMLVLLS---GRAAVFNGPDEA------------PMSLNDHVSEVMEXGEFDEXVDKEIW
ZED1_240 VMLVLLS---GRAAVFNGPDEA------------PMSLNDHVSEVMEKGEFDEIVDKEIW
ZED1_527 VMLVLLS---GRAAVFNGPDEA------------PMSLNXHVSEVMEKGEFDEIVDKEIW
ZED1_489 VMLVLLS---GRAAVFNGPDEA------------PMSLNDHVSEVMEKGEFDEIVDKEIW
ZED1_391 VMLVLLS---GRAAVFNGPDEA------------PMSLNDHVSEVMEKGEFDEIVDKEIW
ZED1_404 VMLVLLS---GRAAVFNGPDEA------------PMSLNDHVSEVMEKGEFDEIVDKEIW
ZED1_784 VMLVLLS---GRAAVFNGPDEA------------PMSLNDHVSEVMEKGEFDEIVDKEIW
ZED1_685 VMLVLLS---GRAAVFNGPDEA------------PMSLNDHVSEVMEKGEFDEIVDKEIW
ZED1_456 VMLVLLS---GRAAVFNGPDEA------------PMSLNDHVSEVMEKGEFDEIVDKEIW
ZED1_458 VMLVLLS---GRAAVFNGPDEA------------PMSLNDHVSEVMEKGEFDEIVDKEIW
ZED1_307 VMLVLLS---GRAAVFNGPDEA------------PMSLNDHVSEVMEKGEFDEIVDKEIW
ZED1_405 VMLVLLS---GRAAVFNGPDEA------------PMSLNDHVSEVMEKGEFDEIVXKEIW
ZED1_526 VMLVLLS---GRAAVFNGPDEA------------PMSLNDHVSEVMEKGEFDDIVDKEIW
ZED1_571 VMLXLLS---GRAAVFNGPDEA------------PMSLNDHVSEVMEKGXFDEIVDKEIW
ZED1_506 VMLVLLS---GRAAVFNGPDEA------------PMSLNDHVSEVMEKGEFDEIVDKEIW
ZED1_749 VMLVLLS---GRAAVFNGPDEA------------PMSLNDHVSEVMEKGEFDEIVDKEIW
ZED1_738 VMLVLLS---GRAAVFNGPDEA------------PMSLNDHVSEVMEKGEFDEIVDKEIW
ZED1_402 VMLVLLS---GRAAVFNGPDEA------------PMSLNDHVSEVMEKGEFDEIVDKEIW
ZED1_626 VMLVLLS---GRAAVFNGPDEA------------PMSLNDHVSEVMEKGEFXEIVDKEIW
ZED1_86  VMLVLLS---GRAAVFNGPDEA------------PMSLNDHVSEVMEKGEFDEIVDKEIW
ZED1_184 VMLVLLS---GRAAVFNGPDEA------------PMSLNDHVSEVMEKGEFDEIVDKEIW
ZED1_518 VMLVLLS---GRAAVFNGPDEA------------PMSLNDHVSEVMEKGEFDEIVDKEIW
ZED1_498 VMLVLLS---GRAAVFNGPDEA------------PMSLNDHVSEVMEKGEFDEIVDKEIW
ZED1_262 VMLVLLS---GRAAVFNGPDEA------------PMSLNDHVSEVMEKGEFDEIVDKEIW
ZED1_363 VMLVLLS---GRAAVFNGXDEA------------PMSLNDHVSEVMEKGEFDEIVDKEIW
ZED1_53  VMLVLLS---GRAAVFNGPDEA------------PMSLNDHVSXVMEKGEFDEIVDKEIW
ZED1_142 VMLVLLS---GRAAVFNGPDEA------------PMSLNDHVSEVMEKGEFDEIVDKEIW
ZED1_802 VMLVLLS---GRAAVFNGPDEA------------PMSLNDHVSEVMEKGEFDEIVDKEIW
ZED1_252 VMLVLLS---GRAAVFNGPDEA------------PMSLNDHVSEVMEKGEFDEIVDKEIW
ZED1_410 VMLVLLS---GRAAVFNGPDEA------------PMSLNDHVSEVMEKGEFDEIVDKEIW
ZED1_471 VMLVLLS---GRAAVFNGPDEA------------PMSLNDHVSEVMEKGEFDEIVXKEIW
ZED1_382 VMLVLLS---GRAAVFNGPDEA------------PMSLNDHVSEVMEKGEFDEIVDKEIW
ZED1_413 VMLVLLS---GRAAVFNGPDEA------------PMSLNDHVSEVMEKGEFDEIVDKEIW
ZED1_589 VMLVLLS---GRAAVFNGPDEA------------PMSLNDHVSEVMEKGEFDEIVDKEIW
ZED1_175 VMLVLLS---XRAAVFNGPDEA------------PMSLNDHVSEVMEKGEFDEIVDKEIW
ZED1_428 VMLVLLS---GRAAVFNGPDEA------------PMSLNDHVSEVMEKGEFDEIVDKEIW
ZED1_349 VMLVLLS---GRAAVFNGPDEA------------PMSLNDHVSEVMEKGEFDEIVDKEIW
ZED1_481 VMLVLLS---GRAAVFNGPDEA------------PMSLNDHVSEXMEKGEFDEIVDKEIW
ZED1_443 VMLVLLS---GRAAVFNGPDEA------------PMSLNDHVSEXMEKGEFDEIVDKEIW
ZED1_485 VMLVLLS---GRAAVFNGPDEA------------PMSLNDHVSEVMEKGEFDEIVDKEIW
ZED1_333 VMLVLLS---GRAAVFNGPDEA------------PMSLNDHVSEVMEKGEFDEIVDKEIW
ZED1_440 VMLVLLS---GRAAVFNGPDEA------------PMSLNDHVSEVMEKGEFDEIVDKEIW
ZED1_103 VMLVLLS---GRAAVFNGPDEA------------PMSLNDHVSEVMEKGEFDEIVDKEIW
ZED1_529 VMLVLLS---GRAAVFNGPDEA------------PMSLNDHVSEVMEKGEFDEIVDKEIW
ZED1_71  VMLVLLS---GRAAVFNGXDEA------------PMSLNDHVSXVMEKGEFDEIVDKEIW
ZED1_503 VMLVLLS---GRAAVFNGPDEA------------PMSLNDHVSEVMEKGEFDEIVDKEIW
ZED1_420 VMLVLLS---GRAAVFNGPDEA------------PMSLNDHVSEXMEKGEFDEIVDKEIW
ZED1_744 VMLVLLS---GRAAVFNGPDEA------------PMSLNDHVSEVMEKGEFDEIVDKEIW
ZED1_346 VMLVLLS---GRAAVFNGPDEA------------PMSLNDHVSEVMEKGEFDEIVDKEIW
ZED1_58  VMLVLLS---GRAAVFNGPDEA------------PMSLNDHVSEVMEKGEFDEIVDKEIW
ZED1_587 VMLVLLS---GRAAVFNGPDEA------------PMSLNDHVSEVMEKGEFDEIVDKEIW
ZED1_150 VMLVLLS---GRAAVFNGPDEA------------PMSLNDHVSEVMEKGEFDEIVDKEIW
ZED1_697 VMLVLLS---GRAAVFNGPDEA------------PMSLNDHVSEVMEKGEFDEIVDKEIW
ZED1_664 VMLVLLS---GRAAVFNGPDEA------------PMSLNDHVSEVMEKGEFDEIVDKEIW
ZED1_661 VMLVLLS---GRAAVFNGPDEA------------PMSLNDHVSEVMEKGEFDEIVDKEIW
ZED1_560 VMLVLLS---GRAAVFNGPDEA------------PMSLNDHVSEVMEKGEFDEIVDKEIW
ZED1_601 VMLVLLS---GRAAVFNGPDEA------------PMSLNDHVSEVMEKGEFDEIVDKEIW
ZED1_602 VMLVLLS---GRAAVFNGPDEA------------PMSLNDHVSEVMEKGEFDEIVDKEIW
ZED1_699 VMLVLLS---GRAAVFNGPDEA------------PMSLNDHVSEVMXKGEFDEIVDKEIW
ZED1_712 VMLVLLS---GRAAVFNGPDEA------------PMSLNDHVSEVMXKGEFDEIVDKEIW
ZED1_671 VMLVLLS---GRAAVFNGPDEA------------PMSLNDHVSEVMXKGEFDEIVDKEIW
ZED1_83  VMLVLLS---GRAAVFNGPDEA------------PMSLNDHVSEVMEKGEFDEIVDKEIW
ZED1_104 VMLVLLS---GRAAVFNGPDEA------------PMSLNDHVSEVMEKGXFDEIVDKEIW
ZED1_733 VMLVLLS---GRAAVFNGPDEA------------PMSLNDHVSEVMEKGEFDEIVDKEIW
ZED1_441 VMLVLLS---GRAAVFNGPDEA------------PMSLNDHVSEVMEKGEFDEIVDKEIW
ZED1_630 VMLVLLS---GRAAVFNGPDEA------------PMSLNDHVXEVMXKGEFDXIVDKEIW
ZED1_715 VMLVLLS---GRAAVFNGPDEA------------PMSLNDHVSEVMEKGEFDEIVDKEIW
ZED1_130 VMLVLLS---GRAAVFNGPDEA------------PMSLNDHVSEVMEKGEFDEIVDKEIW
ZED1_629 VMLVLLS---GRAAVFNGPDEA------------PMSLNDHVSEVMEKGEFDEIVDKEIW
ZED1_493 VMLVLLS---GRAAVFNGPDEA------------PMSLNDHVSEVMEKGEFDEIVDKEIW
ZED1_770 VMLVLLS---GRAAVFNGPDEA------------PMSLNDHVSEVMEKGEFDEIVDKEIW
ZED1_600 VMLVLLS---GRAAVFNGPDEA------------PMSLNDHVSEVMEKGEFDEIVDKEIX
ZED1_372 VMLVLLS---GRAAVFNGPDEA------------PMSLNDHVSEVMEKGEFDEIVDKEIW
ZED1_581 VMLVLLS---GRAAVFNGPDEA------------PMSLNDHVSEVMEKGEFDXIVDKEIW
ZED1_659 VMLVLLX---GRAAVFNGPDEA------------PMSXNDHVSEVMEKGEFDEIVDKEIW
ZED1_555 VMLVLLS---GRAAVFNGPDEA------------PMSLNDHVSEVMEKGEFDEIVDKEIW
ZED1_453 VMLVLLS---GRAAVFNGPDEA------------PMSLNDHVSEVMEKGEFDEIVDKEIW
ZED1_121 VMLVLLS---GRAAVFNGPDEA------------PMSLNDHVSEVMEKGEFDEIVDKEIW
ZED1_219 VMLVLLS---GRAAVFNGXDEA------------PMSLNDHVSEVMEKGEFDEIVDKEIW
ZED1_625 VMXVLLS---GRAAXFNGPDEA------------PMSLNDHVSEVMEKGEFDEIVDKEIW
ZED1_232 VMLVLLS---GRAAVFNGPDEA------------PMSLNDHVSEVMEKGEFDEIVDKEIW
ZED1_424 VMLVLLS---GRAAVFNGPDEA------------PMSLNDHVSEVMEKGEFDEIVDKEIW
ZED1_496 VMLVLLS---GRAAVFNGPDEA------------PMSLNDHVSEVMEKGEFDEIVDKEIW
ZED1_495 VMLVLLS---GRAAVFNGPDEA------------PMSLNDHVSEVMEKGEFDEIVDKEIW
ZED1_399 VMLVLLS---GRAAVFNGPDEA------------PMSLNDHVXEVMEKGEFDEIVDKEIW
ZED1_40  VMLVLLS---GRAAVFNGPDEA------------PMSLNDHVSEVMEKGEFDEIVDKEIW
ZED1_739 VMLVLLS---GRAAVXNGPDEA------------PMSLNDHVSEVMEKGEFDEIVDKEIW
ZED1_559 VMLVLLS---GRAAVFNGPDEA------------PMSLNDHVSEVMEKGEFDEIVDKEIW
ZED1_549 VMLVLLS---GRAAVFNGPDEA------------PMSLNDHVSEVMEKGEFDEIVDKEIW
ZED1_538 VMLVLLS---GRAAVFNGPDEA------------PMSLNDHVSEVMEKGEFDEIVDKEIW
ZED1_248 VMLVLLS---GRXAVFNGPDEA------------PMSLNDHVSEVMEKGEFDEIVDKEIW
ZED1_494 VMLVLLS---GRAAVFNGPDEA------------PMSLNDHVSEVMEKGEFDEIVDKEIW
ZED1_500 VMLVLLS---GRAAVFNGPDEA------------PMSLNDHVSEVMEKGEFDEIVDKEIW
ZED1_640 VMLVLLS---GRAAVFNGPDEA------------PMSLNDHVSEVMEKGEFDEIVDKEIW
ZED1_151 XMLVLLS---GRAAVFNGPDEA------------PMSLNDHVSEVMEKGEXDEIVDKEIW
ZED1_492 VMLVLLS---GRAAVFNGPDEA------------PMSLNDHVSEVMEKGEFDEIVDKEIW
ZED1_624 VMLVLLS---GRAAVFNGPDEA------------PMSLNDHVSEVMEKGEFDEIVDKEIW
ZED1_682 VMLVLLS---GRAAVFNGPDEA------------PMSLNDHVSEVMEKGEXDEIVDKEIW
ZED1_627 VMLVLLS---GRAAVFNGPDEA------------PMSLNDHVSEVMEKGEFDEIVDXEIW
ZED1_509 VMLVLLS---GRAAVFNGPDEA------------PMSLNDHVSEVMEKGEFDEIVDKEIW
ZED1_609 VMLVLLS---GRAAVFNGPDEA------------PMSLNDHVSEVMEKGEFDEIVDKEIW
ZED1_168 VMLVLLS---GRAAVFNGPDEA------------PMSLNDHVSEVMEKGEFDEIVDKEIW
ZED1_352 VMLVLLS---GRAAVFNGPDEA------------PMSLNDHVSEVMEKGEFDEIVDKEIW
ZED1_253 VMLVLLS---GRAAVFNGPDEA------------PMSLNDHVSEVMEKXEFDEIVDKEIW
ZED1_463 VMLVLLS---GRAAVFNGPDEA------------PMSLNDHVSEVMEKGEXDEIVDKEIW
ZED1_648 VMLVLLS---GRAAVFNGPDEA------------PMSLNDHVSEXXEKGEFDEIVDKEIW
ZED1_646 VMLVLLS---GRAAVFNGPDEA------------PMSLNDHVSEVMEKGEFDEIVDKEIW
ZED1_635 VMLVLLS---GRAAVFNGPDEA------------PMSLNDHVSEVMEKGEFDEIVDKEIW
ZED1_773 VMLVLLS---GRAAVFNGPDEA------------PMSLNDHVSEVMEKGEFDEIVDKEIW
ZED1_196 VMLVLLS---GRAAVFNGPDEA------------PMSLNDHVSEVMEKGEFDEIVDKEIW
ZED1_693 VMLVLLS---GRAAVFNGPDEA------------PMSLNDHVSEVMEKGEFDEIVDKEIW
ZED1_335 VMLVLLS---GRAAVFNGPDEA------------PMSLNDHVSEVMXKGEFDEIVDKEIW
ZED1_578 VMLVLLS---GRAAVFNGPDEA------------PMSLNDHVSEVMEKGEFDEIVDKEIW
ZED1_239 VMLVLLS---GRAAVFNGPDEA------------PMSLNDHVSEVMEKGEFDEIVDKEIW
ZED1_667 VMLVLLS---GRAAVFNGPDEA------------PMSLNDHVSEVMEKGEFDEIVDKEIW
ZED1_680 VMLVLLS---GRAAVFNGPDEA------------PMSLNDHVSEVXXXGEFDEIVDKEIW
ZED1_78  VMLVLLS---GRAAVFNGPDEA------------PMSLNDHVSEVMEKGEFDEIVDKEIW
ZED1_167 VMLVLLS---GRAAVFNGPDEA------------PMSLNDHVSEVMEKGEFDEIVDKEIW
ZED1_326 VMLVLLS---GRAAVFNGPDEA------------PMSLNDHVSEVMEKGEFDEIVDKEIW
ZED1_690 VMLVLLS---GRAAVFNGPDEA------------PMSLNDHVSEVMEKGEFDEIVDKEIW
ZED1_616 VMLVLLS---GRAAVFNGPXEA------------PMSLNDHVSEVMEKGEFDEIVDKEIW
ZED1_274 VMLVLXS---GRAAVFNGPDEA------------PMSLNDHVXXVMEKGEFDEIVDKEIW
ZED1_126 VMLVLLS---GRAAVFNGPDEA------------PMSLNDHVSEVMEKGEFDEIVDKEIW
ZED1_415 VMLVLLS---GRAAVFNGPDEA------------PMSLNDHVSEVMEKGEFDEIVDKEIW
ZED1_577 VMLVLLS---GRAAVFNGPDEA------------PMSLNDHVSEVMEKGEFDEIVDKEIW
ZED1_254 VMLVLLS---GRAAVFNGPDEA------------PMSLNDHVSEVMEKGEFDEIVDKEIW
ZED1_433 VMLVLLS---GRAAVFNGPDEA------------PMSLNDHVSEVMEKGEFDEIVDKEIW
ZED1_660 VMLVLLS---GRAAVFNGPDEA------------PMSLNDHVSEVMEKGEFDEIVDKEIW
ZED1_776 VMLVLLS---GRAAVFNGPDEA------------PMSLNDHVSEVMEKGEFDEIVDKEIW
ZED1_735 VMLVLLS---GRAAVFNGPDEA------------PMSLNDHVSEVMEKGEFDEIVDKEIW
ZED1_56  VMLVLLS---GRAAVFNGPDEA------------PMSLNDHVSEVMEKGEFDEIVDKEIW
ZED1_786 VMLXLLS---GRAAVFNGPDEA------------PMSLNDHVSEVMEKGEFDEIVDKEIW
ZED1_477 VMLVLLS---GRAAVFNGPDXA------------PXSLNDHVSEVMEKGEFDEIVDKEIW
ZED1_775 VMLVLLS---GRAAVFNGPDEA------------PMSLNDHVSEVMEKGEFDEIVDKEIW
ZED1_315 VMLVLLS---GRAAVFNGPDEA------------PMSLNDHVSEVMEKGEFDEIVDKEIW
ZED1_798 VMLVLLS---GRAAVFNGPDEA------------PMSLNDHVSEVMEKGEFDEIVDKEIW
ZED1_343 VMLVLLS---GRAAVFNGPDEA------------PMSLNDHVSEVMEKGEFDEIVDKEIW
ZED1_138 VMLVLLS---GRAAVFNGPDEA------------PMSLNDHVSEVMEKGEFDEIVDKEIW
ZED1_226 VMLVLLS---GRAAVFNGPDEA------------PMSLNDHVSEVMEKGEFDEIVDKEIW
ZED1_596 VMLVLLS---GRAAVFNGPDEA------------PMSLNDHVSEVMEKGXFDEIVDKEIW
ZED1_336 VMLVLLS---GRAAVFNGPDEA------------PMSLNDHVSEVMEKGXFDEIVDKEIW
ZED1_706 VMLVLLS---GRAAVFNGPDEA------------PMSLNDHVSEVMEKGEFDEIVDKEIW
ZED1_426 VMLVLLS---GRAAVFNGPDEA------------PMSLNDHVSEVMEKGEFDEIVDKEIW
ZED1_665 VMLVLLS---GRAAVFNGPDEA------------PMSLNDHVSEVMXKGEFDEIVDKEIW
ZED1_730 VMLVLLS---GRAAVFNGPDEA------------PMSLNDHVSXVMEKGEFDEIVDKEIW
ZED1_643 VMLVLLS---GRAAVFNGPDEA------------PMSLNDHVSEVMEKGEFDEIVDKEIW
ZED1_255 VMLVLLS---GRAAVFNGPDEA------------PMSLNDHVSEVMEKGEFDEIVDKEIW
ZED1_153 VMLVLLS---GRAAVFNGPDEA------------PMSLNDHVSEVMEKGEFDEIVDKEIW
ZED1_133 VMLVLLS---GRAAVFNGPDEA------------PMSLNDHVSEVMEKGEFDEIVDKEIW
ZED1_519 VMLVLLS---GRAAVFNGPDEA------------PMSLNDHVSEVMEKGXFDEIVDKEIW
ZED1_257 VMLVLLS---GRAAVFNGPDEA------------PMSLNDHVSEVMEKGEFDEIVDKEIW
ZED1_272 VMLVLLS---GRAAVFNGPDEA------------PMSLNDHVSEVMEKGEFDEIVDKEIW
ZED1_418 VMXVLLS---GRAAVFNGPDEA------------PMSLNDHVSEVMEKGEFDEIVDKEIW
ZED1_475 VMLVLLS---GRAAVFNGPDEA------------PMSLNDHVSEVMEKGEFDEIVDKEIW
ZED1_623 VMLVLLS---GRAAVFNGPDEA------------PMSLNDHVSEVMEKGEFDEIVDKEIW
ZED1_100 VMLVLLS---GRAAVFNGPDEA------------PMSLNDHVSEVMEKGEFDEIVDKEIW
ZED1_57  VMLVLLS---GRAAVFNGPDEA------------PMSLNDHXSEVMEKGEFDEIVDKEIW
ZED1_579 VMLVLLX---GRAAVFNGPDEA------------PMSLNDHVSEVMEKGEFDEIVDKEIW
ZED1_467 VMLVLLS---GRAAVFNGPDEA------------PMSLNDHVSEVMEKGEFDEIVDKEIW
ZED1_584 VMLVLLS---GRAAVFNGPDEA------------PMSLNDHVSEVMEKGEFDEIVDKEIW
ZED1_155 VMLVLLS---GRAAVFNGPDEA------------PXSLNDHVSEVMEKGEFDEIVDKEIW
ZED1_247 VMLVLLS---GRAAVFNGPDEA------------PMSLNDHVSEVMEKGEFDEIVDKEIW
ZED1_528 VMLVLLS---GRAAVFNGPDEA------------PMSLNDHVSEXMEKGEFDEIVDKEIW
ZED1_90  VMLVLLS---GRAAVFNGPDEA------------PMSLNDHVSEVMEKGEFDEIVDKEIW
ZED1_146 VMLVLLS---GRAAVFNGPDEA------------PMSLNDHVSEVMEKXEFDEIVDKEIW
ZED1_543 VMLVLLS---GRAAVFNGPDEA------------PMSLNDHVSEVMEKGEFDEIVDKEIW
ZED1_542 VMLVLLS---GRAAVFNGPDEA------------PMSLNDHVSEVMEKGEFDEIVDKEIW
ZED1_593 VMLVLLS---GRAAVFNGPDEA------------PMSLNDHVSEVMEKGEFDEIVDKEIW
ZED1_759 VMLVLLS---GRAAVFNGPDEA------------PMSLNDHVSEVMEKGEFDEIVDKEIW
ZED1_686 VMLVLLS---GRAAVFNGPDEA------------PMSLNDHVSEVMEKGEFDEIVDKEIW
ZED1_688 VMLVLLS---GRAAVFNGPDEA------------PMSLNDHVSEVMEKGEFDEIVDKEIW
ZED1_434 VMLVLLS---GRAAVFNGPDEA------------PMSLNDHVSEVMEKGEFDEIVDKEIW
ZED1_514 VMLVLLS---GRAAVFNGPDEA------------PMSLNDHVSEVMEKGEFDEIVDKEIW
ZED1_561 VMLVLLS---GRAAVFNGPDEA------------PMSLNDHVSEVMEKGEFDEIVDKEIW
ZED1_572 VMLVLLS---GRAAVFNGPDEA------------PMSLNDHVSEVMEKGEFDEIVDKEIW
ZED1_652 VMLVLLS---GRAAVFNGPDEA------------PMSLNDHVSEVMEKGEFDEIVDKEIW
ZED1_125 VMLVLLS---GRAAVFNGPDEA------------PMSLNDHVSEVMEKGEFDEIVDKEIW
ZED1_676 VMLVLLS---GXAXVFNGPDEA------------PMSLNDHVSEVMEKGEFDEIVDKEIW
ZED1_695 VMLVLLS---GRAAVFNGPDEA------------PMSLNDHVSEVMEKGEFDEIVDKEIW
ZED1_165 VMLVLLS---GRAAVFNGPDEA------------PMSLNDHVSEVMEKGEFDEIVDKEIW
ZED1_614 VMLVLLS---GRAAVFNGPDEA------------PMSLNDHVSEVMEKGEFDEIVDKEIW
ZED1_445 VMLVLLS---GRAAVFNGPDEA------------PMSLNDHVSEVMEKGEFDEIVDKEIW
ZED1_118 VMLVLLS---GRAAVFNGPDEA------------PMSLNDHVSEVMEKGEFDEIVDKEIW
ZED1_586 VMLVLLS---GRAAVFNGPDEA------------PMSLNDHVSEVMEKGEFDEIVDKEIW
ZED1_606 VMLVLLS---GRAAVFNGPDEA------------PMSLNDHVSEVMEKGEFDEIVDKEIW
ZED1_107 VMLVLLS---GRAAVFNGPDEA------------PMSLNDHVSEVMEKGEFDEIVDKEIW
ZED1_87  VMLVLLS---GRAAVFNGPDEA------------PMSLNDHVSEVMEKGEFDEIVDKEXW
ZED1_753 VMLVLLS---GRAAVFNGPDEA------------PMSLNDHVSEVMEKGEFDEIVDKEIW
ZED1_134 VMLVLLS---GRAAVFNGPDEA------------PMSLNDHVSEVMEKGEFDEIVDKEIW
ZED1_568 VMLVLLS---GRAAVFNGPDEA------------PMSLNDHVSEVMEKGEFDEIVDKEIW
ZED1_244 VMLVLLS---GRAAVFNGPDEA------------PMSLNDHVSEVMEKGEFDEIVDKEIW
ZED1_551 VMLVLLS---GRAAVFNGPDEA------------PMSLNDHVSEVMEKGEFDEIVDKEIW
ZED1_552 VMLVLLS---GRAAVFNGPDEA------------PMSLNDHVSEVMEKGEFDEIVDKEIW
ZED1_647 VMLVXLS---GRAAVFNGPDEA------------PMSLNDHVSEVMEKGEFDEIVDKEIW
ZED1_701 VMLVLLS---GRAAVFNGPDEA------------PMSLNDHVSEVMEKGEFDEIVDKEIX
ZED1_205 VMLVLLS---GRAAVFNGPDEA------------PMSLNDHVSEVMEKGEFDEIVDKEIW
ZED1_105 VMLVLLS---GRAAVFNGPDEA------------PMSLNDHVSEVMEKGEFDEIVDKEIW
ZED1_710 VMLVLLS---GRAAVFNGPDEA------------PMSLNDHVSEVMEKGEFDEIVDKEIW
ZED1_619 VMLVLLS---GRAAVFNGPDEA------------PMSLNDHVSEVMEKGEFDEIVDKEIW
ZED1_476 VMLVLLS---GRAAVFNGPDEA------------PMSLNDHVSEVMEKGEFDEIVDKEIW
ZED1_608 VMLVLLS---GRAAVFNGPDEA------------PMSLNDHVSEVMEKGEFDEIVDKEIW
ZED1_658 VMLVLLS---GRAAVFNGPDEA------------PMSLNDHVSEVMEKGEFDEIVDKEIW
ZED1_732 VMLVLLS---GRAAVFNGPDEA------------PMSLNDHVSEVMEKGEFDEIVDKEIW
ZED1_258 VMLVLLS---GRAAVFNGPDEA------------PMSLNDHVSEVMEKGEFDEIVDKEIW
ZED1_271 VMLVLLS---GRAAVFNGPDEA------------PMSLNDHVSEVMEKGEFDEIVDKEIW
ZED1_566 VMLVLLS---GRAAVFNGPDEA------------PMSLNDHVSEVMEKGEFDEIVDKEIW
ZED1_678 VMLVLLS---GRAAVFNGPDEA------------PMSLNDHVXXVMEKGEFDEIVDKEIW
ZED1_154 VMLVLLS---GRAAVFNGPDEA------------PMSLNDHVSEVMEKGEFDEIVDKEIW
ZED1_592 VMLVLLS---GRAAVFNGPDEA------------PMSLNDHVSEVMEKGEFDEIVDKEIW
ZED1_615 VMLVLLS---GRAAVFNGPDEA------------PMSLNDHVSEVMEKGEFDEIVDKEIW
ZED1_662 VMLVLLS---GRAAVFNGPDEA------------PMSLNDHVSEVMEKGEFDEIVDKEIW
ZED1_436 VMLVLLS---GRAAVFNGPDEA------------PMSLNDHVSEVMEKGEFDEIVDKEIW
ZED1_607 VMLVLLS---GRAAVFNGPDEA------------PMSLNDHVSEVMEKGEFDEIVDKEIW
ZED1_622 VMLVLLS---GRAAVFNGPDEA------------PMSLNDHVSEVMEKGEFDEIVDKEIW
ZED1_510 VMLVLLS---GRAAVFNGPDEA------------PMSLNDHVSEVMEKGEFDEIVDKEIW
ZED1_533 VMLVLLS---GRAAVFNGPDEA------------PMSLNDHVSEVMEKGEFDEIVDKEIW
ZED1_504 VMLVLLS---GRAAVFNGPDEA------------PMSLNDHVSEVMEKGEFDEIVDKEIW
ZED1_764 VMLVLLS---GRAAVFNGPDEA------------PMSLNDHVSEXMXKGEFDEIVDKEIW
ZED1_729 VMLVLLS---GRAAVFNGPDEX------------PMSLNDHVSEXMEKGEFDEIVDKEIW
ZED1_800 VMLVLLS---GRAAVFNGPDEA------------PMSLNDHVSEVMEKGEFDEIVDKEIW
ZED1_179 VMLVLLS---GRAAVFNGPDEA------------PMSLNDHVSEVMEKGEFDEIVDKEIW
ZED1_768 VMLVLLS---GRAAVFNGPDEA------------PMSLNDHVSEVMEKGEFDEIVDKEIW
ZED1_650 VMLVLLS---GRAAVFNGPDEA------------PMSLNDHVSEVMEKGEFDEIVDKEIW
ZED1_654 VMLVLLS---GRAAVFNGPDEA------------PMSLNDHVSEVMEKGEFDEIVDKEIW
ZED1_75  VMLVLLS---GRAAVFNGPDEA------------PMSLNDHVSEVMEKGEFDEIVDKEIW
ZED1_186 VMLVLLS---GRAAVFNGPDEA------------PMSLNDHVSEVMEKGEFDEIVDKEIW
ZED1_803 VMLVLLS---GRAAVFNGPDEA------------PMSLNDHVSEVMEKGEFDEIVDKEIW
ZED1_188 VMLVLLS---GRAAVFNGPDEA------------PMSLNDHVSEVMEKGEFDEIVDKEIW
ZED1_187 VMLVLLS---GRAAVFNGPDEA------------PMSLNDHVSEVMEKGEFDEIVDKEIW
ZED1_452 VMLVLLS---GRAAVFNGPDEA------------PMSLNDHVSEVMEKGEFDEIVDKEIW
ZED1_14  VMLVLLS---GRAAVFNGPDEA------------PMSLNDHVSEVMEKGEFDEIVDKEIW
ZED1_192 VMLVLLS---GRAAVFNGPDEA------------PMSLNDHVSEVMEKGEFDEIVDKEIW
ZED1_364 VMLVLLS---GRAAVFNGPDEA------------PMSLNDHVSEVMEKGEFDEIVDKEIW
ZED1_178 VMLVLLS---GRAAVFNGPDEA------------PMSLNDHVSEVMEKGEFDEIVDKEIW
ZED1_365 VMLVLLS---GRAAVFNGPDEA------------PMSLNDHVSEVMEKGEFDEIVDKEIW
ZED1_801 VMLVLLS---GRAAVFNGPDEA------------PMSLNDHVSEVMEKGEFDEIVDKEIW
ZED1_113 VMLVLLS---GRAAVFNGPDEA------------PMSLNDHVSEVMEKGEFDEIVDKEIW
ZED1_328 VMLVLLS---GRAAVFNGPDEA------------PMSLNDHVSEVMEKGEFDEIVDKEIW
ZED1_804 VMLVLLS---GRAAVFNGPDEA------------PMSLNDHVSEVMEKGEFDEIVDKEIW
ZED1_642 VMLVLLS---GRAAVFNGPDEA------------PMSLNDHVSEVMEKGEFDEIVDKEIW
ZED1_122 VMLVLLS---GRAAVFNGPDEA------------PMSLNDHVSEVMEKGEFDEIVDKEIW
ZED1_562 VMLVLLS---GRAAVFNGPDEA------------PMSLNDHVSEXMEKGEFDEIVDKEIW
ZED1_563 VMLVLLS---GRAAVFNGPDEA------------PMSLNDHVSEVMEKGEFDEIVDKEIW
ZED1_598 VMLVLLS---GRAAVFNGPDEA------------PMSLNDHVSEVMEKGEFDEIVDKEIW
ZED1_653 VMLVLLS---GRAAVFNGPDEA------------PMSLNDHVSEVMEKGEFDEIVDKEIW
ZED1_670 VMLVLLS---GRAAVFNGPDEA------------PMSLNDHVSEVMEKGEFDEIVDKEIW
ZED1_672 VMLVLLS---GRAAVFNGPDEA------------PMSLNDHVSEVMEKGEFDEIVDKEIW
ZED1_754 VMLVLLS---GRAAVFNGPDEA------------PMSLNDHVSEVMEKGEFDEIVDKEIW
ZED1_84  XMLVLLS---GRAAVFNGPDEA------------PMSLNDHVSEVMEKGEFDEIVDKEIW
ZED1_811 XMLVLLS---GRAAVFNGPDEA------------PMSLNDHVSEVMEKGEFDEIVDKEIW
ZED1_675 XMLVLLS---GRAAVFNGPDEA------------PMSLNDHVSEVMEKGEFDEIVDKEIW
ZED1_634 VMLVLLS---GRAAVFNGPDEA------------PMSLNDHVSEVMEKGEFDEIVDKEIW
ZED1_546 VMLVLLS---GRAAVFNGPDEA------------PMSLNDHVSEVMEKGEFDEIVDKEIW
ZED1_632 VMLVLLS---GRAAVFNGPDEA------------PMSLNDHVSEVMEKGEFDEIVDKEIW
ZED1_558 VMLVLLS---GRAAVFNGPDEA------------PMSLNDHVSEVMEKGEFDEIVDKEIW
ZED1_557 VMLVLLS---GRAAVFNGPDEA------------PMSLNDHVSEVMEKGEFDEIVDKEIW
ZED1_681 VMLVLLS---GRAAVFNGPDEA------------PMSLNDHVSEVMEKGEXDEIVDKEIW
ZED1_683 VMLVLLS---GRAAVFNGPDEA------------PMSLNDHVSEVMEKGEXDEIVDKEIW
ZED1_194 VMLVLLS---GRAAVFNGPDEA------------PMSLNDHVSEVMEKGEFDEIVDKEIW
ZED1_597 VMLVLLS---GRAAVFNGPDEA------------PMSLNDHVSEVMEKGEFDEIVDKEIW
ZED1_736 VMLVLLS---GRAAVFNGPDEA------------PMSLNDHVSEVMEKGEFXEIVDKEIW
ZED1_547 VMLVLLS---GRAAVFNGPDEA------------PMSLNDHVSEVMEKGEFDEIVDKEIW
ZED1_595 VMLVLLS---GRAAVFNGPDEA------------PMSLNDHVSEVMEKGEFDEIVDKEIW
ZED1_674 VMLVLLS---GRAAVFNGPDEA------------PMSLNDHVSEVMEKGEFDEIVDKEIW
ZED1_199 VMLVLLS---GRAAVFNGPDEA------------PMSLNDHVSEXMEKGEFDEIVDKEIW
ZED1_5   VMLVLLS---GRAAVFNGPDEA------------PMSLNDHVSEVMEKGEFDEIVDKEIW
ZED1_10  VMLVLLS---GRAAVFNGPDEA------------PMSLNDHVSEVMEKGEFDEIVDKEIW
ZED1_794 VMLVLLS---GRAAVFNGPDEA------------PMSLNDHVSEVMEKGEFDEIVDKEIW
ZED1_554 VMLVLLS---GRAAVFNGPDEA------------PMSLNDHVSXVMEKGEFDEIVDKEIW
ZED1_808 VMLVLLS---GXAAVFNGPDEA------------PMSLNDHVSEVMEKGEFDEIVDKEIW
ZED1_17  VMLVLLS---GRAAVFNGPDEA------------PMSLNDHVSEVMEKGEFDEIVDKEIW
ZED1_573 VMLVLLS---GRAAVFNGPDEA------------PMSLNDHVSEVMEKGEFDEIVDKEIW
ZED1_574 VMLVLLS---GRAAVFNGPDEA------------PMSLNDHVSEVMEKGEFDEIVDKEIW
ZED1_416 VMLVLLS---GRAAVFNGPDEA------------PMSLNDHVSEVMEKGEFDEIVDKEIW
ZED1_417 VMLVLLS---GRAAVFNGPDEA------------PMSLNDHVSEVMEKGEFDEIVDKEIW
ZED1_449 VMLVLLS---GRAAVFNGPDEA------------PMSLNDHVSEVMEKGEFDEIVDKEIW
ZED1_515 VMLVLLS---GRAAVFNGPDEA------------PMSLNDHVSEVMEKGEFDEIVDKEIW
ZED1_746 VMLVLLS---GRAAVFNGPDEA------------PMSLNDHVSEVMEKGEFDEIVDKEIW
ZED1_16  VMLVLLS---GRAAVFNGPDEA------------PMSLNDHVSEVMEKGEFDEIVDKEIW
ZED1_531 VMLVLLS---GRAAVFNGPDEA------------PMSLNDHVSEVMEKGEFDEIVDKEIW
ZED1_530 VMLVLLS---GRAAVFNGPDEA------------PMSLNDHVSEVMEKGEFDEIVDKEIW
ZED1_691 VMLVLLS---GRAAVFNGPDEA------------PMSLNDHVSEVMEKGEFDEIVDKEIW
ZED1_81  VMLVLLS---GRAAVFNGPDEA------------PMSLNDHVSEVMEKGEFDEIVDKEIW
ZED1_13  VMLVLLS---GRAAVFNGPDEA------------PMSLNDHVSEVMEKGEFDEIVDKEIW
ZED1_612 VMLVLLS---GRAAVFNGPDEA------------PMSLNDHVSEVMEKGEFDEIVDKEIW
ZED1_617 VMLVLLS---GRAAVFNGPDEA------------PMSLNDHVSEVMEKGEFDEIVDKEIW
ZED1_59  VMLVLLS---GRAAVFNGPDEA------------PMSLNDHVSEVMEKGEFDEIVDKEIW
ZED1     VMLVLLS---GRAAVFNGPDEA------------PMSLNDHVSEVMEKGEFDEIVDKEIW
ZED1_18  VMLVLLS---GRAAVFNGPDEA------------PMSLNDHVSEVMEKGEFDEIVDKEIW
ZED1_398 VMLVLLS---GRAAVFNGPDEA------------PMSLNDHVSEVMEKGEFDEIVDKEIW
ZED1_604 VMLVLLS---GRAAVFNGPDEA------------PMSLNDHVSEVMEKGEFDEIVDKEIW
ZED1_638 VMLVLLS---GRAAVFNGPDEA------------PMSLNDHVSEVMEKGEFDEIVDKEIW
ZED1_668 VMLVLLS---GRAAVFNGPDEA------------PMSLNDHVSEVMEKGEFDEIVDKEIW
ZED1_687 VMLVLLS---GRAAVFNGPDEA------------PMSLNDHVSEVMEKGEFDEIVDKEIW
ZED1_734 VMLVLLS---GRAAVFNGPDEA------------PMSLNDHVSEVMEKGEFDEIVDKEIW
ZED1_6   VMLVLLS---GRAAVFNGPDEA------------PMSLNDHVSEVMEKGEFDEIVDKEIW
ZED1_20  VMLVLLS---GRAAVFNGPDEA------------PMSLNDHVSEVMEKGEFDEIVDKEIW
ZED1_21  VMLVLLS---GRAAVFNGPDEA------------PMSLNDHVSEVMEKGEFDEIVDKEIW
ZED1_305 VMLVLLS---GRAAVFNGPDEA------------PMSLNDHVSEVMEKGEFDEIVDKEIW
ZED1_377 VMLVLLS---GRAAVFNGPDEA------------PMSLNDHVSEVMEKGEFDEIVDKEIW
ZED1_478 VMLVLLS---GRAAVFNGPDEA------------PMSLNDHVSEVMEKGEFDEIVDKEIW
ZED1_582 VMLVLLS---GRAAVFNGPDEA------------PMSLNDHVSEVMEKGEFDEIVDKEIW
ZED1_628 VMLVLLS---GRAAVFNGPDEA------------PMSLNDHVSEVMEKGEFDEIVDKEIW
ZED1_636 VMLVLLS---GRAAVFNGPDEA------------PMSLNDHVSEVMEKGEFDEIVDKEIW
ZED1_666 VMLVLLS---GRAAVFNGPDEA------------PMSLNDHVSEVMEKGEFDEIVDKEIW
ZED1_669 VMLVLLS---GRAAVFNGPDEA------------PMSLNDHVSEVMEKGEFDEIVDKEIW
ZED1_673 VMLVLLS---GRAAVFNGPDEA------------PMSLNDHVSEVMEKGEFDEIVDKEIW
ZED1_677 VMLVLLS---GRAAVFNGPDEA------------PMSLNDHXSEVMEKGEFDEIVDKEIW
ZED1_684 VMLVLLS---GRAAVFNGPDEA------------PMSLNDHVSEVMEKGEFDEIVDXEIW
ZED1_692 VMLVLLS---GRAAVFNGPDEA------------PMSLNDHVSEVMEKGEFDEIVDKEIW
ZED1_705 VMLVLLS---GRAAVFNGPDEA------------PMSLNDHVSEVMEKGEFDEIVDKEIW
ZED1_694 VMLVLLS---GRAAVFNGPDEA------------PMSLNDHVSEVMEKGEFDEIVDKEIW
ZED1_679 VMLVLLS---GRAAVFNGPDEA------------PMSLNDHVSEXMEKGEFDEIVDKEIW
ZED1_540 VMLVLLS---GRAAVFNGPDEA------------PMSLNDHVSEVMEKGEFDEIVDKEIW
ZED1_355 VMLVLLS---GRAAVFNGPDEA------------PMSLNDHVSEVMEKGEFDEIVDKEIW
ZED1_152 VMLVLLS---GRAAVFNGPDEA------------PMSLNDHVSEVMEKGEFDEIVDKEIW
ZED1_755 VMLVLLS---GRAAVFNGPDEA------------PMSLNDHVSEVMEKGEFDEIVDKEIW
ZED1_779 VMLVLLS---GRAAVFNGPDEA------------PMSLNDHVSEVMEKGEFDEIVDKEIW
ZED1_778 VMLVLLS---GRAAVFNGPDEA------------PMSLNDHVSEVMEKGEFDEIVDKEIW
ZED1_781 VMLVLLS---GRAAVFNGPDEA------------PMSLNDHVSEVMEKGEFDEIVDKEIW
ZED1_780 VMLVLLS---GRAAVFNGPDEA------------PMSLNDHVSEVMEKGEFDEIVDKEIW
ZED1_782 VMLVLLS---GRAAVFNGPDEA------------PMSLNDHVSEVMEKGEFDEIVDKEIW
ZED1_785 VMLVLLS---GRAAVFNGPDEA------------PMSLNDHVSEVMEKGEFDEIVDKEIW
ZED1_160 VMLVLLS---GRAAVFNGPDEA------------PMSLNDHVSEVMEKGEFDEIVDKEIW
ZED1_201 VMLVLLS---GRAAVFNGPDEA------------PMSLNDHVSEVMEKGEFDEIVDKEIW
ZED1_2   VMLVLLS---GRAAVFNGPDEA------------PMSLNDHVSEVMEKGEFDEIVDKEIW
ZED1_580 VMLVLLS---GRAAVFNGPDEA------------PMSLNDHVSEVMEKGEFDEIVDKEIW
ZED1_119 VMLVLLS---GRAAVFNGPDEA------------PMSLNDHVSEVMEKGEFDEIVDKEIW
ZED1_535 VMLVLLS---GRAAVFNGPDEA------------PMSLNDHVSEVMEKGEFDEIVDKEIW
ZED1_644 VMLVLLS---GRAAVFNGPDEA------------PMSLNDHVSEVMEKGEFDEIVDKEIW
ZED1_525 VMLVLLS---GRAAVFNGPDEA------------PMSLNDHVSEVMEKGEFDEIVDKEIW
ZED1_15  VMLVLLS---GRAAVFNGPDEA------------PMSLNDHVSEVMEKGEFDEIVDKEIW
ZED1_356 VMLVLLS---GRAAVFNGPDEA------------PMSLNDHVSEVMEKGEFDEIVDKEIW
ZED1_354 VMLVLLS---GRAAVFNGPDEA------------PMSLNDHVSEVMEKGEFDEIVDKEIW
ZED1_200 VMLVLLS---GRAAVFNGPDEA------------PMSLNDHVSEVMEKGEFDEIVDKEIW
ZED1_19  VMLVLLS---GRAAVFNGPDEA------------PMSLNDHVSEVMEKGEFDEIVDKEIW
ZED1_337 VMLVLLS---GRAAVFNGPDEA------------PMSLNDHVSEVMEKGEFDEIVDKEIW
ZED1_202 VMLVLLS---GRAAVFNGPDEA------------PMSLNDHVSEVMEKGEFDEIVDKEIW
ZED1_406 VMLVLLS---GRAAVFNGPDEA------------PMSLNDHVSEVMEKGEFDEIVDKEIW
ZED1_483 VMLVLLS---GRAAVFNGPDEA------------PMSLNDHVSEVMEKGEFDEIVDKEIW
ZED1_605 VMLVLLS---GRAAVFNGPDEA------------PMSLNDHVSEVMEKGEFDEIVDKEIW
ZED1_704 VMLVLLS---GRAAVFNGPDEA------------PMSLNDHVSEVMEKGEFDEIVDKEIW
ZED1_792 VMLVLLS---GRAAVFNGPDEA------------PMSLNDHVSEVMEKGEFDEIVDKEIW
ZED1_177 VMLVLLS---GRAAVFNGPDEA------------PMSLNDHVSEVMEKGEFDEIVDKEIW
ZED1_769 VMLVLLS---GRAAVFNGPDEA------------PMSLNDHVSEVMEKGEFDEIVDKEIW
ZED1_8   VMLVLLS---GRAAVFNGPDEA------------PMSLNDHVSEVMEKGEFDEIVDKEIW
ZED1_85  VMLVLLS---GRAAVFNGPDEA------------PMSLNDHVSEVMEKGEFDEIVDKEIW
ZED1_249 VMLVLLS---GRAAVFNGPDEA------------PMSLNDHVSEVMEKGEFDEIVDKEIW
ZED1_185 VMLVLLS---GRAAVFNGPDEA------------PMSLNDHVSEVMEKGEFDEIVDKEIW
ZED1_698 VMLVLLS---GRAAVFNGPDEA------------PMSLNDHVSEVMEKGEFDEIVDKEIW
ZED1_159 VMLVLLS---GRAAVFNGPDEA------------PMSLNDHVSEVMEKGEFDEIVDKEIW
ZED1_124 VMLVLLS---GRAAVFNGPDEA------------PMSLNDHVSEVMEKGEFDEIVDKEIW
ZED1_442 VMLVLLS---GRAAVFNGPDEA------------PMSLNDHVSEVMEKGEFDEIVDKEIW
ZED1_180 VMLVLLS---GRAAVFNGPDEA------------PMSLNDHVSEVMEKGEFDEIVDKEIW
ZED1_569 VMLVLLS---GRAAVFNGPDEA------------PMSLNDHVSEVMEKGEFDEIVDKEIW
ZED1_711 VMLVLLS---GRAAVFNGPDEA------------PMSLNDHVSEVMEKGEFDEIVDKEIW
ZED1_575 VMLVLLS---GRAAVFNGPDEA------------PMSLNDHVSEVMEKGEFDEIVDKEIW
ZED1_7   VMLVLLS---GRAAVFNGPDEA------------PMSLNDHVSEVMEKGEFDEIVDKEIW
ZED1_345 VMLVLLS---GRAAVFNGPDEA------------PMSLNDHVSEVMEKGEFDEIVDKEIW
ZED1_367 VMLVLLS---GRAAVFNGPDEA------------PMSLNDHVSEVMEKGEFDEIVDKEIW
ZED1_553 VMLVLLS---GRAAVFNGPDEA------------PMSLNDHVSEVMEKGEFDEIVDKEIW
ZED1_590 VMLVLLS---GRAAVFNGPDEA------------PMSLNDHVSEVMEKGEFDEIVDKEIW
ZED1_613 VMLVLLS---GRAAVFNGPDEA------------PMSLNDHVSEVMEKGEFDEIVDKEIW
ZED1_618 VMLVLLS---GRAAVFNGPDEA------------PMSLNDHVSEVMEKGEFDEIVDKEIW
ZED1_631 VMLVLLS---GRAAVFNGPDEA------------PMSLNDHVSEVMEKGEFDEIVDKEIW
ZED1_703 VMLVLLS---GRAAVFNGPDEA------------PMSLNDHVSEVMEKGEFDEIVDKEIW
ZED1_716 VMLVLLS---GRAAVFNGPDEA------------PMSLNDHVSEVMEKGEFDEIVDKEIW
ZED1_283 VMLVLLS---GRAAVFNGPDEA------------PMSLNDHVSEVMEKGEFDEIVDKEIW
ZED1_204 VMLVLLS---GRAAVFNGPDEA------------PMSLNDHVSEVMEKGEFDEIVDKEIW
ZED1_190 VMLVLLS---GRAAVFNGPDEA------------PMSLNDHVSEVMEKGEFDEIVDKEIW
ZED1_193 VMLVLLS---GRAAVFNGPDEA------------PMSLNDHVSEVMEKGEFDEIVDKEIW
ZED1_198 VMLVLLS---GRAAVFNGPDEA------------PMSLNDHVSEVMEKGEFDEIVDKEIW
ZED1_120 VMLVLLS---GRAAVFNGPDEA------------PMSLNDHVSEVMEKGEFDEIVDKEIW
ZED1_774 VMLVLLS---GRAAVFNGPDEA------------PMSLNDHVSEVMEXGEFDEIVDKEIW
ZED1_696 VMLVLLS---GRAAVFNGPDEA------------PMSLNDHVSEVMEKGEFDEIVDKEIW
ZED1_689 VMLVLLS---GRAAVFNGPDEA------------PMSLNDHVSEVMEKGEFDEIVDKEIW
ZED1_663 VMLVLLS---GRAAVFNGPDEA------------PMSLNDHVSEVMEKGEFDEIVDKEIW
ZED1_541 VMLVLLS---GRAAVFNGPDEA------------PMSLNDHVSEVMEKGEFDEIVDKEIW
ZED1_141 VMLVLLS---GRAAVFNGPDEA------------PMSLNDHVSEVMEKGEFDEIVDKEIW
ZED1_143 VMLVLLS---GRAAVFNGPDEA------------PMSLNDHVSEVMEKGEFDEIVDKEIW
ZED1_144 VMLVLLS---GRAAVFNGPDEA------------PMSLNDHVSEVMEKGEFDEIVDKEIW
ZED1_203 VMLVLLS---GRAAVFNGPDEA------------PMSLNDHVSEVMEKGEFDEIVDKEIW
ZED1_117 VMLVLLS---GRAAVFNGPDEA------------PMSLNDHVSEVMEKGEFDEIVDKEIW
ZED1_4   VMLVLLS---GRAAVFNGPDEA------------PMSLNDHVSEVMEKGEFDEIVDKEIW
ZED1_9   VMLVLLS---GRAAVFNGPDEA------------PMSLNDHVSEVMEKGEFDEIVDKEIW
ZED1_23  VMLVLLS---GRAAVFNGPDEA------------PMSLNDHVSEVMEKGEFDEIVDKEIW
ZED1_24  VMLVLLS---GRAAVFNGPDEA------------PMSLNDHVSEVMEKGEFDEIVDKEIW
ZED1_799 VMLVLLS---GRAAVFNGPDEA------------PMSLNDHVSEVMEKGEFDEIVDKEIW
ZED1_767 VMLVLLS---GRAAVFNGPDEA------------PMSLNDHVSEVMEKGEFDEIVDKEIW
ZED1_797 VMLVLLS---GRAAVFNGPDEA------------PMSLNDHVSEVMEKGEFDEIVDKEIW
ZED1_182 VMLVLLS---GRAAVFNGPDEA------------PMSLNDHVSEVMEKGEFDEIVDKEIW
ZED1_737 VMLVLLS---GRAAVFNGPDEA------------PMSLNDHVSEVMEKGEFDEIVDKEIW
ZED1_1   VMLVLLS---GRAAVFNGPDEA------------PMSLNDHVSEVMEKGEFDEIVDKEIW
ZED1_793 VMLVLLS---GRAAVFNGPDEA------------PMSLNDHVSEVMEKGEFDEIVDKEIW
ZED1_795 VMLVLLS---GRAAVFNGPDEA------------PMSLNDHVSEVMEKGEFDEIVDKEIW
ZED1_170 VMLVLLS---GRAAVFNGPDEA------------PMSLNDHVSEVMEKGEFDEIVDKEIW
ZED1_22  VMLVLLS---GRAAVFNGPDEA------------PMSLNDHVSEVMEKGEFDEIVDKEIW
ZED1_25  VMLVLLS---GRAAVFNGPDEA------------PMSLNDHVSEVMEKGEFDEIVDKEIW
ZED1_131 VMLVLLS---GRAAVFNGPDEA------------PMSLNDHVSEVMEKGEFDEIVDKEIW
ZED1_163 VMLVLLS---GRAAVFNGPDEA------------PMSLNDHVSEVMEKGEFDEIVDKEIW
ZED1_166 VMLVLLS---GRAAVFNGPDEA------------PMSLNDHVSEVMEKGEFDEIVDKEIW
ZED1_796 VMLVLLS---GRAAVFNGPDEA------------PMSLNDHVSEVMEKGEFDEIVDKEIW
ZED1_806 VMLVLLS---GRAAVFNGPDEA------------PMSLNDHVSEVMEKGEFDEIVDKEIW
ZED1_3   VMLVLLS---GRAAVFNGPDEA------------PMSLNDHVSEVMEKGEFDEIVDKEIW


ZED1_77  ESXGDDETEEHKIRRMKAVLMLSLRXTGHRGDVP--KMX---------------------
ZED1_33  ESXGDDETEEHKIRRMKAVLMLSXXCXGXRGXVP--XMM---------------------
ZED1_809 ESXGDDETEEHKIRRMKAVLMLSLRCTGHRGDVP--XMM---------------------
ZED1_36  XXXXGXXXXXLXRSQXKXXLXLALRXVRYKKEDPVSGML---------------------
ZED1_719 --ITRFAFMVFSLLRINLVERLYDGLVENKKNWSQDKAE---------------------
ZED1_723 XXXXXDDDLVLRRSQVKAFLRLALRCVRYKKEDPVSGMX---------------------
ZED1_32  NDLGGXDDLXLRRSXVKAXLRLALRCVRYXKXDPVSGML---------------------
ZED1_108 NDXGGDDDLVLRRSQVEAFLRLALRCVRYKKEDPVSSML---------------------
ZED1_721 XXXXGDDDLVLRRSQXKAFLRLALRCVRYKKEDPVSAFM---------------------
ZED1_237 XXXXGDDDLVLRRSQVEAFLRLALRCVXXXKEDPVSXMX---------------------
ZED1_48  XXXXXXXDLVXRRSQVEAFLRLALRCVRYKKEDPVXSML---------------------
ZED1_300 NDLGGDXDLVLRRSXXKXFLXLXLRCVRYKKXDXVSXML---------------------
ZED1_360 NDLGGDDDLXLRRSQVKAFLRLALRCVRYKKEDPVSGXL---------------------
ZED1_379 NDLGGDDXLVLRRSQVKAFLRLALRCVRYKKEDPVSGML---------------------
ZED1_266 NDLGGDDDLVLRRSQVEAFLRLALRCVRYKKEDXVSSML---------------------
ZED1_388 NDLGGDDDLVLRRSQXKAFLRLALRCVRYKKEDPVSGML---------------------
ZED1_371 NDLGGDDDLVLRRSXVKAFLRLALRCVRYKKEDPVSGML---------------------
ZED1_243 NDLXGDDDLVLRRXQVKAFLRLALRCVRYKKEDPVSGML---------------------
ZED1_164 NDLGGDDDLVLRRXQXXXXXXXXXXXXXXXXEDP--------------------------
ZED1_393 NDLGGDDDLVXRRXQVEAFLRLALRCVRYKKEDPVSSML---------------------
ZED1_340 NDLGGDDDLVLRRSQVKAFLRLALRCVRYKKEDPVSGML---------------------
ZED1_129 NDLGGDDDXVXRXSXVEXXXXXXLRCVRYKKEDP--------------------------
ZED1_288 NDLGGDXDLVXXRXQVEXFLRLAXRCVRYKKEDPVSSML---------------------
ZED1_386 NDLGGDDDLVLRRSQVKAFLRLALRCVRYKKEDPVSGML---------------------
ZED1_323 NDLGGDDDLVLRRSQVXAFLRLALRCVRYKKEDPVSGML---------------------
ZED1_31  NDLGGDDDLVLRRSQVEAFLRLAXXXVRYKKEDPVSXML---------------------
ZED1_156 NDLGGDDDLVLRRSQVKAFLRLALRCVRYKKEDPVSGML---------------------
ZED1_369 NDLGGXDDLVLRRSQVEAFLRLALRCVRYKKEDPVSSML---------------------
ZED1_66  NDLGGDDDLVLRRSQVEAFLRLALRCVRYKKEDPVSSML---------------------
ZED1_95  NDLGGDXDLVLRRSQVEAFLRLALRCVRYKKEDPVSSML---------------------
ZED1_218 NDXGXDDDLVLRRSQXEAFLRLALRCVRYKKEDPVXSML---------------------
ZED1_414 NDLGGDDDLVLRRSQVKAFLRLALRCVRYKKEDPVSGML---------------------
ZED1_230 NDLGGDDDLVLRRSQVKAFLRLALRCVRYKKEDPVSGML---------------------
ZED1_291 NDLGGDDDLVLRRSQVEAFLRLAXRCVXXXXXXXXXXXX---------------------
ZED1_468 NDLGGDDDLVLRRSQVEAFLRLALRCVRYKKEDPVSSML---------------------
ZED1_116 NDLGGDDDLVLRRSQVEAFLRLALRCVRYKKEDPVSSML---------------------
ZED1_713 NDLGGDDDLVLRRSQVEAFLRLALRCVRYKKXDPVSSML---------------------
ZED1_374 NDLGGDDDLVLRRSQVEAFLRLALRCVRYKKEDPVSSML---------------------
ZED1_726 NDLGGDDDLVLRRSQVKAFLRLALRCVRYKKEDPVSGML---------------------
ZED1_251 NDLGGDDDLVLRRSQVEAFLRLALRCVRYKKEDPVSSML---------------------
ZED1_106 NDLGGDDDLVLRRSQVEAFLRLXXXXXXXXKEDPVSSML---------------------
ZED1_157 NDLGGDDDLVLRRSQVEAFLRLALRCVRYKKXDPVSSML---------------------
ZED1_470 NDLGGDDDLVLRRSQVKAFLRLALRCVRYKKEDPVSGML---------------------
ZED1_294 NDLGGDDDLVLRRSQVEAFLRLALRCVRYKKEDPVSSML---------------------
ZED1_812 NDLGGDDDLVLRRSQVKAFLRLALRCVRYKKEDPVSGML---------------------
ZED1_102 NDLGGDDDLVLRRSQVEAFLRLALRCVRYKKEDPVSSML---------------------
ZED1_431 NDLGGDDDLVLRRSQVEAFLRLALRCVRYKKEDPVSSML---------------------
ZED1_220 NDLGGDDDLVLRRSQVEAFLRLALRCVRYKKEDPVSSML---------------------
ZED1_224 NDLGGDDDLVLRRSQVEAFLRLALRCVRYKKEDPVSSML---------------------
ZED1_444 NDLGGDDDLVLRRSQVKAFLRLALRCVRYKKEDPVSGML---------------------
ZED1_351 NDLGGDDDLVLRRSQVKAFLRLALRCVRYKKEDPVSGML---------------------
ZED1_591 NDLGGDDDLVLRRSQVKAFLRLALRCVRYKKEDPVSGML---------------------
ZED1_429 NDLGGDDDLVLRRSQVKAFLRLALRCVRYKKEDPVSGML---------------------
ZED1_91  NDLGGDDDLVLRRSQVEAFLRLALRCVRYKKEDPVSSML---------------------
ZED1_474 NDLGGDDDLVLRRSQVKAFLRLALRCVRYKKEDPVSGML---------------------
ZED1_656 NDLGGDDDLVLRRSQVEAFLRLALRCVRYKKEDPVSSML---------------------
ZED1_197 NDLGGDDDLVLRRSQVEAFLRLALRCVRYKKEDPVSSML---------------------
ZED1_657 NDLGGDDDLVLRRSQVKAFLRLALRCVRYKKEDPVSGML---------------------
ZED1_655 NDLGGDDDLVLRRSQVKAFLRLALRCVRYKKEDPVSGML---------------------
ZED1_114 NDLGGDDDLVLRRSQVEAFLRLALRCVRYKKEDPVSSML---------------------
ZED1_208 NDLGGDDDLVLRRSQVEAFLRLALRCVRYKKEDPVSSML---------------------
ZED1_290 NDLGGDDDLVLRRSQVEAFLRLALRCVRYKKEDPVSSML---------------------
ZED1_298 NDLGGXDXLVLRRSQVEAFLRLALXCXRYKKEDPVXSML---------------------
ZED1_111 NDLGGDDDLVLRRSQVEAFLRLALRCVRYKKEDPVSSML---------------------
ZED1_299 NDLGGDDDLVLRRSQVEAFLRLALRCVRXKKEDPVSSML---------------------
ZED1_93  NDLGGDDDLVLRRSQVEAFLRLALRCVRYKKEDPVSSML---------------------
ZED1_109 NDLGGDDDLVLRRSQVEAFLRLALRCVRYKKEDPVSSML---------------------
ZED1_567 NDLGGDDDLVLRRSQVEAFLRLVLRCVRYKKEDPVSGML---------------------
ZED1_702 NDLGGDDDLVLRRSQVEAFLRLVLRCVRYKKEDPVSGML---------------------
ZED1_145 NDLGGDDDLVLRRSQVEAFLRLAXXXXRYKKEDPVSSML---------------------
ZED1_94  NDLGGDDDLVLRRSQVEAFLRLALRCVRYKKEDPVSSML---------------------
ZED1_29  NDLGGDDDXVLRRSQVEAFLRLALRCVRYKKEDPVSSML---------------------
ZED1_183 NDLGGDDDLVLRRSQVEAFLRLALRCVRYKKEDPVSSML---------------------
ZED1_35  NDLGGDDDLVLRRSQVEAFLRLALRCVRYKKEDPVSSML---------------------
ZED1_210 NDLGGDDDLVLRRSQVEAFLRLALRCVRYKKEDPVSSML---------------------
ZED1_34  NDLGGDDDLVLRRSQVEAFLRLALRCVRYKKEDPVSSML---------------------
ZED1_211 NDLGGDDDLVLRRSQVEAFLRLALRCVRYKKEDPVSSML---------------------
ZED1_212 NDLGGDDDLVLRRSQVEAFLRLALRCVRYXKEDPVSSML---------------------
ZED1_171 NDLGGDDDLVLRRSQVEAFLRLALRCVRYKKEDPVSSML---------------------
ZED1_162 NDLGGDDDLVLRRSQVEAFLRLALRCVRYKKEDPVSSML---------------------
ZED1_112 NDLGGDDDLVLRRSQVXAFLRLALRCVRYKKEDPVSSML---------------------
ZED1_287 NDLGGDDDLVLRRSQVEAFLRLALRCVRYKKEDPVSSML---------------------
ZED1_214 NDLGGDDDLVLRRSQVEAFLRLALRCVRYKXXDPVSXML---------------------
ZED1_286 NDLGGDDDLVLRRSQVEAFLRLALRCVRYKKEDPVSSML---------------------
ZED1_69  NDLGGDDDLVXRRSQVEAFLRLALRXVRYKKEDPVSSML---------------------
ZED1_89  NDLGGDDDLVLRRSQVEAFLRLALRCVRYKKEDPVSXML---------------------
ZED1_284 NDLGGDDDLVLRRSQVEAFLRLALRCVRYKKEDPVSSML---------------------
ZED1_98  NDLGGDDDLVLRRSQVEAFLRLALRCVRYKKEDPVSSML---------------------
ZED1_215 NDLGGDDDLVLRRSQVEAFLRLALRCVRYKKEDPVSSML---------------------
ZED1_280 NDLGGDDDLVLRRSQVEAFLRLALRCVRYKKEDPVSSML---------------------
ZED1_140 NDLGGDDDLVLRRSQVEAFLRLALRCVRYXKEDPVSSML---------------------
ZED1_289 NDLGGDDDLVLRRSQVEAFLRLALRCVRYKKEDPVSSML---------------------
ZED1_147 NDLGGDDDLVLRRSQVEAFLRLALRCVRYKKEDPVSSML---------------------
ZED1_213 NDLGGDDDLVLRRSQVEAFLRLALRCVRYKKEDPVSSML---------------------
ZED1_292 NDLGGDDDLVLRRSQVEAFLRLALRCVRYKKEDPVSSML---------------------
ZED1_73  NDLGGDDDLVLRRSQVEAFLRLALRCVRYKKEDPVSSML---------------------
ZED1_216 NDLGGDDDLVXRRSQVEAFLRLALRCVRYKKEDPVSSML---------------------
ZED1_11  NDLGGDDDLVLRRSQVEAFLRLALRCVRYKKEDPVSSML---------------------
ZED1_296 NDLGGDDDLVLRRSQVEAFLRLALRCVRYKKEDPVSSML---------------------
ZED1_295 NDLGGDDDLVLRRSQVEAFLRLALRCVRYKKEDPVSSML---------------------
ZED1_206 NDLGGDDDLVLRRSQVEAFLRLALRCVRYKKEDPVSSML---------------------
ZED1_139 NDLGGDDDLVLRRSQVEAFLRLALRCVRYKKXDPVSSML---------------------
ZED1_43  NDLGGDDDLVLRRSQVEAFLRLALRCVRYKKEDPVSSML---------------------
ZED1_209 NDLGGDDDLVLRRSQVEAFLRLALRCVRYKKEDPVSSML---------------------
ZED1_217 NDLGGDDDLVLRRSQVEAFLRLAXRCVRYKKEDPVSSML---------------------
ZED1_74  NDLGGDDDLVLRRSQVEAFLRLALRCVRYKKEDPXSSML---------------------
ZED1_12  NDLGGDDDLVLRRSQVEAFLRLALRCVRYKKEDPVSSML---------------------
ZED1_718 XXXXXXXXXXXRRSXVKXFLRLALRCVXXKKEDXVSGXX---------------------
ZED1_302 NDLGGDDDLVLXXXXXKAFXXXXXRXVRYXKEDXVSGML---------------------
ZED1_233 XXXXXXXXXXXXXXXVXXFLRXXLRXVXYKXEDPVSSML---------------------
ZED1_263 XXXXXXXXXXXXXXXXXXFLRLALRCVRYKKEXPVSGML---------------------
ZED1_50  XDLGGDDDLVLRRSXXKXXLRXAXXXVRYXKEDPVSGML---------------------
ZED1_39  XXXGGDDDLVLRRSXVEAFLRLAXRCVRYKKEXXXXSML---------------------
ZED1_61  NDLGGXDDLXXRRSQVEXFLXLXLRCVRXKXEDPVXSML---------------------
ZED1_278 NDLGGDDDLVLRRSQVEAFLRLXLRCVRYKKEDPVSXML---------------------
ZED1_37  XXXXXXXDXVXXRSXVXAFLRLXLRCVRYKKXDPVSXML---------------------
ZED1_765 NDLGGDDDLVXXRSQVEAFLRLALRCVRYKKEDPVSSML---------------------
ZED1_265 XXXXXXXXXXXRRSQVEAFLRLALRCVRYKKEDPVSSML---------------------
ZED1_42  NDLXGDDDLVLRRXQVKAFLRLXLRCVRYKKEDXXSGML---------------------
ZED1_810 NDLGGDDDLVLRRSQXKAFLRLALRCXXXXXEDPVSGML---------------------
ZED1_312 NDLGXXXXLVLRXXXVKAXLRLALXXVXYKKEDXVXGML---------------------
ZED1_45  ---------------VEAFLRXALRCVRYKKEDPVSSML---------------------
ZED1_273 NXLGGXDDXVLRRSQVEAFLRXXLXXXXXXXXXXXXSML---------------------
ZED1_720 NDLGGDDDLVLRXSQVKAFLRXALRCXRYXXXXXVXXMX---------------------
ZED1_330 XDLGGDDDLVLRRSQVEAFLRLALRXXXXXXXXPXXXXX---------------------
ZED1_135 XDLXGDXXLVLXRSXVEAFLRLALRCVRYKKXXXXSSML---------------------
ZED1_110 NDLGGDDDLVLRRSQVEAFLRLXXXXXXXXXXXXVSSML---------------------
ZED1_63  XXXXXXXXXXXRRSQVEAFLRLALRCVXXXXXXXXXSML---------------------
ZED1_96  NDLGGDDDLVLRRSXVEXXXXXXXXXXXXXXXXXXXXXX---------------------
ZED1_62  XDLGGDDXLVLRRSQVKAFLRLALRCVXYXKEDPVSGMX---------------------
ZED1_359 NDLGXXXXXXXXXSXVEAXLRLALRCVRYKKEDPVSSML---------------------
ZED1_725 XDLGGDDDLVLRRSQVKAFXRLALRCVRYKKEDPVSGML---------------------
ZED1_26  XYLGGDDDLVLRRSQXEAXLRLALRCVRXKKEXPVSSMX---------------------
ZED1_396 NXLGGDDDLVLRRSQVEAFLRLALRCVRYKXXDPXSSML---------------------
ZED1_231 -----------------AFMVFSLLRYNFNSEFNFVXII---------------------
ZED1_41  NDLGGDDDLXXRRSQVEAFLRLVLRCVRYKKEDPVXGXL---------------------
ZED1_276 NXXXGDDDLVXRRSQVEAFLRLALRCVRYKKEXXVSSML---------------------
ZED1_502 NDLGGDDDLVLRRXXXXXXXXXXXXXXXXXXXXXVXSML---------------------
ZED1_46  NDLGGDDDLVLRRSQVKAFLRLALRCVRYKKEDXVSGML---------------------
ZED1_236 ---------------VEAFLRLALRCVRYKXXDPVSSML---------------------
ZED1_366 NDLGGDDDLVLRRSQVEAFLRLAXXXXXXXXXXPVSSML---------------------
ZED1_370 NDLGGDDDLVLRRSQVKAFLRLALRCVRYKKEDPVSXML---------------------
ZED1_293 NDLGGDDDLVLRRSQVEAFLRLALRCVRYKKEDPVSSML---------------------
ZED1_60  NDLGGDDDLVLRRSQVEAFLRLALRCVRYKKEDPVSXML---------------------
ZED1_722 XXXGGDDDLVLRRSQVEAFLRLALRCVRYKKEDPVSSML---------------------
ZED1_342 XXLGGDXDXVXRRSQXKAFLRLALRXVRXKKEDPVXGML---------------------
ZED1_242 NDLGGXDDXVXRRSQVKAFLRLALRCVRYKKEXPVXGXL---------------------
ZED1_447 NDLGGDDXLVXRRSQVKAFLRLALRCVRYXKEDPVSGMX---------------------
ZED1_318 NDXGGXDDXXLRRXXXEAXLXLAXRCVRYKKEDPVSSMX---------------------
ZED1_245 NXLGGDDDLVLXRSQVKAFLRXALRCVRYKKEDPVSGML---------------------
ZED1_743 NDLGGDDDLVLRRSQVEAFLRLALRCVRYKKEDPVSSML---------------------
ZED1_507 NDLGGDDDLVLRRSQVEAFLRLALRCMSNTEIXFLIDFV---------------------
ZED1_88  NDLGGDDDLVLRRSQVKAFLXLALRCVRYKKEXPXXXMX---------------------
ZED1_241 NDLGGDDDLXLXRXXVKAFLXLALRCVRYKKEDPVSGML---------------------
ZED1_38  XXXGGDXXXXLXRSQVEAFLRLALRCVXYKKXDPVSSML---------------------
ZED1_303 NDLGGDDXLVLRRSQVKAFLRXALXCXRYKXEDPVXGXL---------------------
ZED1_67  NDLGGDDDLVLRRSQVKAFLRLALRCVRYKKEDPVSAFMVFSLLRINLVXSLYDGLVENK
ZED1_123 NDLGGDDDLVLRRSQVEXFLRLAXXXXXXXXXXXVSSML---------------------
ZED1_54  XXLGGDDXLVLRRSXVEAFLRLALRCVRYKXEDPVSXXL---------------------
ZED1_423 XDLGGDDDLVLRRSQVKAXXXXXXXXXXXXXXXPVSGML---------------------
ZED1_752 NDLGGDDDXVXRRSQVEAFLRLALRCVRYKKEDPVSSML---------------------
ZED1_169 NDLGGDDDLVLRRSQVEAFLRLALRCVRYKKEDPVSSML---------------------
ZED1_285 NDLGGDDDLVLRRSQVEAFLRLALRCVRYKKEDPVSSML---------------------
ZED1_82  NDLGGDDDLVLRRSQVEXXXXLALRCVRYKKEDPVSSML---------------------
ZED1_534 NDLGGDDDLVLRRSQVKAFLRLAXXCVRYXKEDPVSGML---------------------
ZED1_128 NDLGGDDDLVXXXXXXXXXXXXXXXXXXXXXEDPVSSML---------------------
ZED1_49  NDLGGDDDXVLRRSQVKAXLRXALRCVRYKKEXPXSGML---------------------
ZED1_137 NDLGXDDDLVLRRSQVKAFLRLALRCVRYKKEDPVSGML---------------------
ZED1_425 NDLGGDDDLVLXRSQVKXXXXXXLRCVRYKXXDPVSGML---------------------
ZED1_459 NDLGGDDDLVLRRSQVEAFLRLALRCVRYKKEDPVSSML---------------------
ZED1_771 XXXXXXDDLVLRRSQVEAFLRLALRCVRYKKEDPVSSML---------------------
ZED1_320 XDLGGDDDLVLRRSXVEAFLRLALRCVRYKKEDPVXSXX---------------------
ZED1_64  NDLGGDDDLVLRRSQVEAFLRLALRCVRYKKEDPVSSML---------------------
ZED1_480 NDLGGDDDLVLRRSQVKAFLRLALRCVRYKKEDPVSGML---------------------
ZED1_376 NDLGGXDDLVLRRSQVKAFLRLALRCVRYKKEDPVSGXL---------------------
ZED1_357 NDLGGDDDLVLRRSQVKAFLRLALRCVRYKKEDPVSGML---------------------
ZED1_173 NXLGXXXDXVXXRXXVEXFLRLALRCVRYKKEDPVSSML---------------------
ZED1_301 NDLGGDXDXXXRRXQVEAFLRLALRCVRYKKEDPVXSML---------------------
ZED1_225 NDLGGDDDLVLRRSQVKXXLRLALRCVRYKKEDPVSGML---------------------
ZED1_229 NDLGGDDDLVLRRSQVKAFLRLALRCVRYKKEDPVSGML---------------------
ZED1_222 NDLGGDDDLVLRRSQVKAFLRLALRCVRYKKEDPVSGML---------------------
ZED1_79  NDLGGDDDLVXXXXXXEAXLRLALRCVRYKKEDPVSSML---------------------
ZED1_316 NDLGGDDDLVLRRSQVEAFLRLALRCVRYKKEDPXXSML---------------------
ZED1_227 NDLGGDDDLVLRRXQVEAFLRLALRCVXXXXXXXXXXXX---------------------
ZED1_479 NDLGGDDDLVLRRSQVKAFLRLALRCVRYKKEDPVSGML---------------------
ZED1_297 NDLGGXDDLVLRRSQVEAFLXXXXXXXRYKKEDPVSSML---------------------
ZED1_264 NDLGGDDDLVLRRSQVEAFLRLAXXCVRYKKEDPVSSML---------------------
ZED1_30  NDLGGDDDLVLRRSQVKAFLRLXLRCVRYKKEXPVXAFMVFSLLRINLVESLYDGLVENK
ZED1_728 NDLGGDDDLVLRRSXVKAFLRLAXXXVRYKKEDPVSGML---------------------
ZED1_482 NDLGGDDDLVLRRSQVKAFLRLXLRCVRYKKEDPVSGML---------------------
ZED1_223 NDLGGDXDXVLRRSQVKAFLRLALRCVRYKKEDPVSGML---------------------
ZED1_427 NDLGXDDDLVLRRXQVKAFLRLALRCVRYKKEDPVSGML---------------------
ZED1_28  NDLGGDDDLVLRRSQVEAFLRLXXXXXXXKXEDPVSSML---------------------
ZED1_751 NDLGGDDDXVLRRSXVEAFLXLAXXXVRYKKEDPXSXML---------------------
ZED1_544 NDLGGDDDLVLRRSQVKAFLRLALRCXRYKKEDPVSGML---------------------
ZED1_76  NDLGGDDDLXLRRSQVKAFLRLALRCVRYKKEDPVSGML---------------------
ZED1_389 NDLGGDDDLVLRRSQVKAFLRLALRCVRYKKXXXXXXXX---------------------
ZED1_750 NDXGGDDXLVLRRSQVKAFLRLALRCVRYKKEDPVSGML---------------------
ZED1_44  NXXGGDDDLVLXRSQVKAFLRLALRCVRYKKEDPVXGML---------------------
ZED1_394 XXXXXXDDXVXRRSQVXAFLRLALRCVRYKXEDPVSGML---------------------
ZED1_70  NDLGGDDDLVLRRSQVEAFXXLALRCVRYKKEDPVSXML---------------------
ZED1_639 NDLGGDDDLVLRRSQVKAFLRLALRCVRYKKEDPVSGML---------------------
ZED1_438 NDLGGDDDLVLRRSXVKAFXRLALRCVRXKKEDPVSGML---------------------
ZED1_403 NDLGGDXDLVLXRSQXKAFLRLALRCVRYKXXDPVSXML---------------------
ZED1_741 NDLGGDXDLVLRRSQVEAFLRLAXXXXXXKKXXXXXSML---------------------
ZED1_400 NDLGGDDDLVLRRSQVEAFLRLALRCVRYKKEDPVSSML---------------------
ZED1_761 NDLGGDDDLVLRRSQVEAFLRLXXRCVRXXXXXPVSSML---------------------
ZED1_387 NDLGGDDDLVLRRSQVEAFLRLALRCVRYKKEDPVSSXL---------------------
ZED1_27  NDLGGXDDLVLRRSQVEAFLXXALXCVRXKKEDPVXSMX---------------------
ZED1_395 NDLGGDDDLVLRRSQVKAFLRLAXRCVRYKKEDPVSGML---------------------
ZED1_332 NDLGGDDDLVLRRSQVEAFLRLALRCVRYKKEXPVSSML---------------------
ZED1_512 NYLGGDXDLVLRRSQVEAFLRLALRCVRYKKEDPVSSML---------------------
ZED1_309 NDLGGDDDXVXRRSQVXAFLRLALRCVRYKXEDPVSSML---------------------
ZED1_331 NDLGGDDDXVXRRSQVXAFLRLALRXVRYKKEDPVSSML---------------------
ZED1_717 NXLGGDDDLVLRRSQVEAFLXLALRCVRYKKEDPVSSML---------------------
ZED1_149 NDLGGDDDLVLXRSQVEXXXRLALRCVRYKXXDPXXXMX---------------------
ZED1_787 NDLGGDDDLVLRRSQVEXFLRLALRCVRYKKEDPVSSML---------------------
ZED1_783 NDLGGDDDLVLRRSQVEAFLRLALRCVRYKKEDPRDFTM---------------------
ZED1_80  NDLGGDDDLVLRRSQVEAFLXLALRCVRYKKEDPVSSML---------------------
ZED1_267 NDLGGDDDLVLRRSQVKAFLRLALRCVRYXKEDPVSGML---------------------
ZED1_381 NDLGGDDDLVXRRSQVKAFLRLALRCVRYKKEDPVSGML---------------------
ZED1_450 NDLGGDDDLVLRXSQVKAFLRLALRCVRYKKXDPVSGML---------------------
ZED1_375 NDLGGDDDLVLRRSQVKAFLRLALRCVRYKKEDPVSGML---------------------
ZED1_419 NDLGGDDDLVLRRSQVKAFLRLALRCVRXKKEDPVSGML---------------------
ZED1_521 NDLGGDDDLVLRRSXVEAFLRLAXXXXXXKKEDPVSSML---------------------
ZED1_637 NDLGGDDDLVLRRSQVEAFLRLALRCVRYKKEDPVSSML---------------------
ZED1_603 NXXXXXXXXXXXXXXXXAFLRLALRCVRYKKEDPVSSML---------------------
ZED1_246 NDLGGDDDLVLRRSQVEAFLRLALRCVRYKKEDPVSSML---------------------
ZED1_523 NDLGGDDDLVLRRSQVKAFLRLAXRCVRYKKEDPVSGML---------------------
ZED1_92  NDLGGDDDLVLRRSQVKAFLRLALRCVRYKKEDPVSGML---------------------
ZED1_238 NDLGGDDDLVLRRSQVKAFLRLALRCVRYKKEDPVSGML---------------------
ZED1_766 NDLGGDDDLVLRRSQVXAFLRLALRCVRYKXXDPVSXML---------------------
ZED1_235 NDLGGDDDLVLRRSQVKAFLRLALRCVRYKKEDPVSGML---------------------
ZED1_65  NDLGGDDDLVLRRSXVEAFLRLALRCVRYKKXDPVSXML---------------------
ZED1_277 NDLGGDDDLXLRRSQVKAFLRLALRCVRYKKEDPVSGML---------------------
ZED1_259 NDLGGDDDLVLRRSQVKAFLRLALRCVRYKKEXPVSGML---------------------
ZED1_260 NDLGGDDDLVLRRSQVKAFLRLALRCVRYKKEDPVSGML---------------------
ZED1_727 NDLGGDDDLVLRRSQVKAFLRLALXCVRYKKEDPVSGML---------------------
ZED1_228 NDLGGDDDLVLRRSQVKAFLRLALRCVRYKKEDPVSGML---------------------
ZED1_132 NDLGGDDDLVLRRSQVKAXLXLALRXVRYKXEXPVSXML---------------------
ZED1_524 NDLGGDDDLVLRRSQVKAFLRLALRCVRYKKEDPVSGML---------------------
ZED1_576 NDLGGDDDLVLRRSQVEAFLRLALXCVRYKKEDPVSSML---------------------
ZED1_385 NDLGGDDDLVLRRSQVKAFLRLALRCVRYKKEDPVSGML---------------------
ZED1_101 NDLGGDDDLVLRRSQVEAFLRLALRCVRYKKEDPVSSML---------------------
ZED1_174 NDLGGDDDLXLRRSQVEAFLRLALRCVRYKKEDPVSSML---------------------
ZED1_472 XDLGGDDDLVLRRSQVKAFLRLALRCVRXKKXDPVSGML---------------------
ZED1_788 NDLGXDDDLVLXRSQVKAFLRLALRCVRYKKEDPVSGML---------------------
ZED1_270 NDLGGDDDLVLRRSQVKAFXRLALRCVRYKKEDPVSGML---------------------
ZED1_516 NDLGXXXXXXXXXSQVEAFLRLALRCVRYKKEDPVSSML---------------------
ZED1_158 NDLGGDDDLVLRRSQVEAFLRLALRCVRXXXEDPXXXXL---------------------
ZED1_435 NDLGGDDDLVLRRSQVKAXLRLALRCVRYKKEDPVSGML---------------------
ZED1_207 NDLGGDDDLVLRRSQVXAFLRXALRCVRYKXXDPVSXML---------------------
ZED1_99  NDLGGDDDLVLRRSQVXAFLRLAXXXXRYKKEDPVSSML---------------------
ZED1_55  NDLGGDDDLVLRRSXVEAFLRLALRCVRYKKEDPVSSML---------------------
ZED1_536 NDLGGDDDLVLRRSQVEAFLRLALRCVRYKKEDPXSSML---------------------
ZED1_250 NDLGGDDDLVLRRSQVEAFLRLALRCVRYKKEDPVSSML---------------------
ZED1_324 NDLGGDDDLVLRRSQVKAFLRLALRCVRYKKEDPVSGML---------------------
ZED1_234 NDLGGDDDLVLRRXQVKAFLRLALRCVRYKKEDPVSGML---------------------
ZED1_148 NDLGGDDDLVLRRSQVEAFLRLALRCVRYKKEDPVSSML---------------------
ZED1_707 NDLGGDDDLVLRRSQVKAFLRLALRCVRYKKEDPVSGML---------------------
ZED1_466 NDLGGDDDLVLRRSQVKAFLRLALRCVRYKKEDPVSGML---------------------
ZED1_501 NDLGGDDDLVLRRSQVKAFLRLALRXXRYKKEDPVSGML---------------------
ZED1_740 NDLGGDDDLVLRRSQVKAFLRLALRCVRYKKEDPVSGML---------------------
ZED1_649 NDLGGDXDLVLRRSQVKAFLRLALRCVRYKXEDXXXXML---------------------
ZED1_176 NDLGGDXDLVLRRXXVKAFLRLALRCVRYKKEDPVSGML---------------------
ZED1_508 NDLGGDDDLVLRRSQVKAFLRLALRCVXYKKEDPVSGML---------------------
ZED1_570 NDLGGDDDLVLRRSQVKAFLRLALRCVRYKKEDPVXGML---------------------
ZED1_341 NDLGGDDDLVLRRSQVKAFLRLALRCVRYKKEDPVSGML---------------------
ZED1_358 NDLGGDDDLVLRRSQVKAFLRLALRCVRXKXEDPVSGML---------------------
ZED1_348 NDLGGDDDLVLRRSQVKAFLRLALRCVRYKKEDPVSGML---------------------
ZED1_72  NDLGGDDDLVLRRSXVEXFLXXXXRXXRXXKEDPVSSML---------------------
ZED1_548 NXLGGDDDLVLRRSQVEAFLRLALRCVRYKKEDPVSSMX---------------------
ZED1_334 NDLGGDDDLVLRRSQVEAFLRLALRCVRYKKEDXVSSML---------------------
ZED1_306 NDLGGDDDLVLRRSQVEAFLRLALRCVRYKKEDPVSSML---------------------
ZED1_760 NDLGGDXDLVLRRSQVEXXXXLALRCVRYKKEDPVSSML---------------------
ZED1_511 NDLGGDXDLVLXRSQVEXFLRLALRCVRYKKEDXXXXML---------------------
ZED1_136 NDLGGDDDXVXRRSQVXAFLRLALRCVRYKXXDPVSXML---------------------
ZED1_347 NDLGGDDDLVLRRSQVEAFLRLALRCVRYKKEDPVSSML---------------------
ZED1_714 NDXGGDDDLVLRRSQVEAFLRLALRCVRYKKEDPVSSML---------------------
ZED1_127 NDLGGDDDLVLRRSQVEAFLRLALRCVRYKKEDPVXSMX---------------------
ZED1_777 NDLGGDDDLVLRRSQVEAFLRLALRCVRYKKEDPXSSML---------------------
ZED1_708 NDLGGDDDLVLXXSQVKAFLRLALRCVRYKKEDPVSGML---------------------
ZED1_758 NDLGGDDDLVLRRSQXEAXLRLALRCVRYKKEDPVXXXX---------------------
ZED1_583 NDLGGDDDLVLRRSQVKAFLRLALRCVRYKKEDPVSGML---------------------
ZED1_522 NXLGGDDDLVLRRSQVKAFLRLALRXVRYKKEDPVSGML---------------------
ZED1_68  NDLGGDDDLVLRRSQVKAFLRLALRCVRYKKEDPVXGML---------------------
ZED1_469 NDLGGDDDXVLRRSQVKAFLRLALRCVRYKKEDPVSGML---------------------
ZED1_499 NYLGGDDDLVLRRSQVEAFLRLALRCVRXXXXXXVSSML---------------------
ZED1_401 NDLGGDDDLVLRRSQVEAFLRLALRCVRYKKEDPVSSML---------------------
ZED1_338 NDLGGDDDLVLRRSQVKAFLRLALRCVRYKKEDPVSGML---------------------
ZED1_329 NDLGGDDDLVLRRSQVEAFLRLALRCVRYKKEDPVSSML---------------------
ZED1_491 NDLGGDDDLVLRRSQVKAFLRLALRCVRYKKEDPVSGML---------------------
ZED1_757 NDLGGDDDLVLXRSQVEAXXRLALRCVRYXKEDPVXSML---------------------
ZED1_47  NDLGGDDDLVLRRSQVEAFLRLALRCVRYKKEDPVSSML---------------------
ZED1_314 NDLGGDDDLVLRRSQVKAFLRLALRCVRYKKEDPVSGML---------------------
ZED1_313 NDLGGDDDXVLRRSQVKAFLRLALRCVRYKKEDPVSGML---------------------
ZED1_457 NDLGGDDDLVLRRSQVEAFLRLALRCVRYKKEDPVSSML---------------------
ZED1_383 NDLGGDDDLVLRRSQVKAFLRLALRCVRYKKEDPVSGML---------------------
ZED1_350 NDLGGDDDLVLRRSQVKAFLRLALRCVRYKKEDPVSGML---------------------
ZED1_565 NDLGGDDDLVLRRSQVXAFLRLALRCVRYKXXDPVSXML---------------------
ZED1_621 NDLGGDDXLVLRRSQVEAFLXLALRCVRYKKEDPVSSXL---------------------
ZED1_620 NDLGGDDDLVLRRSQVEAFLRLALRCVRYKKEDPVSSML---------------------
ZED1_742 NXLGGDDDXVXRRSQVXAFLRLALRCVRYKXXDPVSSML---------------------
ZED1_747 NDLGGDDDLVLXRSQVEAFLRLALRCVRYKKEDPVSSXL---------------------
ZED1_172 NDLGGDDDLVLRRSQVEAFLRLALRCVRYKKEDPVSSML---------------------
ZED1_460 NDLGGDDDLVLRRSQVEAFLRLALRCVRYKKEDPVSSML---------------------
ZED1_505 NDLGGDDDLVLRRSQVEAFLRLALRCVRYKKEDPVSSML---------------------
ZED1_281 NDLGGDDDLVLRRSQVKAFLRLALRCVRYKXXDPVSGML---------------------
ZED1_412 NDLGGDDDLVLRRSQVEAFLRLALRCVRYKKEDPVSSML---------------------
ZED1_362 NDLGGDDDLVLRRSQVEAFLRLALRCVRYKKEDPVSSML---------------------
ZED1_805 NDLGGXDDLVLRRSQVEAFLRLALRCVRYKKEDPVSSML---------------------
ZED1_731 NDLGGDDDLVLRRSQVEAFLRLALRCVRYKKEDPVSSML---------------------
ZED1_322 NDLGGDDDLVLRRSQVKXFLRLALRCXRYKKEDPVSGML---------------------
ZED1_564 NDLGGDDDLVLRRSQVXAXLRLALRCVRYKKEDPVSSXL---------------------
ZED1_161 NDLXGXDDLVLXRSQVEAFLRLALRCVRYKKEDPVSSML---------------------
ZED1_339 NDLGGDDDLVLRRSQVKAFLRLALRCVRYKKEDPVSGML---------------------
ZED1_261 NDLGGDXDLVLRRSQVKAFLRLALRCVRYKKEDPVSGML---------------------
ZED1_368 NDLGGDDDLVLRRSQVKAFLRLALRCVRYKKEDPVSGML---------------------
ZED1_486 NDLGGDDDLVLRRSXVKAFLRLALRCVRYXKEDPVSGML---------------------
ZED1_397 NDLGGDDDLVLRRSQVKAFLRLALRCVRYXKEDPVSGML---------------------
ZED1_430 NDLGGDDDLVLRRSQVKAFLRLALRCVRYKKEDPVSGML---------------------
ZED1_52  NDLGGDDDLVLRRSXVKAFLRLALRXVRYKKEDPVSGML---------------------
ZED1_497 NDLGGDDDLVLRRSQVEAFLRLALRCVRYKKEDPVSSML---------------------
ZED1_513 NDLGGDDDLVLRRSQVKAFLRLALRCVRYKKXDPXSXXL---------------------
ZED1_317 NDLGGDDDLVLRRSQVKAFLRLALRCVRYKKEDPVSGML---------------------
ZED1_455 NYLGGDDDLVLRRSQVEAFLRLALRCVRYKKEDPVXXML---------------------
ZED1_633 NDLGGDDDLVLRRSQVEAFLRLALRCVRYKKEDPVSSML---------------------
ZED1_700 NDLGGDDDLVLRRSQVEAFLRLALRXXXXXXEDPVSSML---------------------
ZED1_392 NDLGGDDDXVXRRSQVXAFLRLALRCVRYKKEDPVSSML---------------------
ZED1_772 NDLGGDDDXVXRRSQVXAFLRLAXRCVRYKKEDPVSSML---------------------
ZED1_275 NDLGGDDDLVLRRSQVEAFLRLALRCVRYKKEDPVSSML---------------------
ZED1_791 NXXGGDDDLVLXRSQVEAFLRLALRCVRYKKEDPVSSML---------------------
ZED1_550 NDLGGDDDLVLRRSQVEAFLRLALRCVRYKKEDPVXSML---------------------
ZED1_487 NDLGGDDDLVLRRXQVEAFLRLALRCVRYKKEDPVSSML---------------------
ZED1_545 NDLGGDXXLVLRRSQVKAFLRLALRCVRYKKEDPVSGML---------------------
ZED1_611 NDLGGDDDLVLRRSQVKAFLRLALRCVRYKKEDPVSGML---------------------
ZED1_432 XDLGGDDDLVLRRSQVKAFLRLALRCVRYKKEDPVSGML---------------------
ZED1_461 NDLGGDDDLVLRRSQVKAFLRLALRCVRYKKEDPVSGML---------------------
ZED1_789 NDLGGDDDLVLRRSQVEXXXXLALRCVRYKKEDPVSSML---------------------
ZED1_484 NDLGGDDDLVLRRSQVKAFLRLALRCVRYKKEDPVSGML---------------------
ZED1_446 NDLGGDDDLVLRRSQVKAFLRLALRCVRYKKEDPVSGML---------------------
ZED1_310 NDLGGDDDLVLRRSQVKAFLRLAXXXVRYKKEDPVSGML---------------------
ZED1_762 NDLGGDDDLVLRRSQVEAFLRLALRCVRYKKEDPVSSML---------------------
ZED1_353 NDLGGDDDLVLRRSQVKAFLRLALRCVRYKKEDXVSGMX---------------------
ZED1_191 NDLGGDDDLVLRRSQVEAFLRLALRCVRYKKEDPXSSML---------------------
ZED1_282 NYLGGDDDLVLXRSQVEAFLRLALRCVRYKKEDPVSSML---------------------
ZED1_439 NDLGGDDDLVLRRSQVEAFLRLALRCVRYKKEDPVSSML---------------------
ZED1_321 NDLGGDDDLVLRRSQVKAFLRLALRCVRYKKEDPVSGML---------------------
ZED1_408 NDLGGDDDLVLRRSQVEAFLRLALRCVRYKKEDPVSSML---------------------
ZED1_437 NDLGGDDDLVLRRSQVEAFLRLALRCVRYKKEDPVSSML---------------------
ZED1_373 NDLGGDDDLVLRRSQVEAFLRLALRCVRYKKEDPVSSML---------------------
ZED1_325 NDLGGDXDLVLRRSQVEAFLRLALRCVRYKKEDPVSSML---------------------
ZED1_651 NDLGGDDDLVLRRSQVEAFLRLALRCVRYKKEDPVSSML---------------------
ZED1_181 NDLGGDDDLVLRRSQVEAFLRLALRCVRYKKEDPVSSML---------------------
ZED1_380 NDLGGDDDLVLRRSQVKAFLRLALRCVRYKKEDPVSGML---------------------
ZED1_464 NDLGGDDDLVLRRSQVEAFLRLALRCVRYKKEDPVSSML---------------------
ZED1_585 NDLGGDDDLVLRRSQVEAFLRLALRCVRYKKEDPVSSML---------------------
ZED1_790 NDLGGDDDLVLRRSQVEAFLRLALRCVRYKKEDPVSSML---------------------
ZED1_409 NDLGGDDDLVLRRSQVKAFLRXALRCVRYKKEDPVSGML---------------------
ZED1_361 NDLGGDDDLVLRRSQVEAFLRLALRCVRYKKEDPVSSML---------------------
ZED1_308 NDLGGDDDLVLRRSQVEAFLRLALRCVXYKKEDXVSSML---------------------
ZED1_221 NDLGGDDDLVLRRSQVKAFLRLALRCVRYKKEDPVSGML---------------------
ZED1_378 NXLGGDDDLVLRRSQVEAFLXLALRCVRYKKEDPVSSML---------------------
ZED1_304 NDLGGDDDLVLRRSQVKAFLRLALRCVRYKKEDPVSGML---------------------
ZED1_588 NDLGGDDDLVLRRSQVKAFLRLALRCVRYKKEDPVSGML---------------------
ZED1_520 NDLGGDDDLVLRRSQVEAFLRLAXRCVRYKKEDPVSSML---------------------
ZED1_448 NDLGGDDDLVLRRSQVKAFLRLALRCVRYKKEXPVSGML---------------------
ZED1_745 NDLGGDDDLVLRRSQVEAFLRLALRCVRYKKEDPVSSML---------------------
ZED1_490 NDLGGDDDLVLRRSQVKAFLRLALRCVRYKKEDPVSGMX---------------------
ZED1_390 NDLGGDDDLVLRRSQVKAFLRLALRCVRYKKEDPVSGML---------------------
ZED1_473 NDLGGDDDLVLRRSQVKAXLRLALRCVRYKKEDPVSGML---------------------
ZED1_195 NDLGGDDDLVLRRSQVKAFLRLALRCVRYKKEDPVSGML---------------------
ZED1_115 NDLGGDDDLVLRRSQVEAFLRLALRCVRYKKEDPVSSML---------------------
ZED1_599 NDLGGDDDLVLRRSQVEAFLRLALRCVRYKKEDPVSGML---------------------
ZED1_256 NDLGGDDDLVLXRSQVEAFLRLALRCVRYKKEDPVSSML---------------------
ZED1_422 NYXGGDDDLVLRRSQVEAFLRLALRCVRYKKEDPVSSML---------------------
ZED1_594 NDLGGDDDLVLRRSQVEAFXRLALRCVRYKKEDPVSSML---------------------
ZED1_556 NDLGGDDDLVLRRSQVKAFLRLALRCVRYKKEDPVSGML---------------------
ZED1_319 NDLGGDDDLVLRRSQVKAFLRLALRCVRYKKEDPVSGML---------------------
ZED1_763 NDLGGDDDLVLRRSQVEAFLRLALRCVRYKKEDPVSSML---------------------
ZED1_327 NDLGGDDDLVLRRSQVKAFLRLALRCVRYKKEDPVSGML---------------------
ZED1_756 NDLGGDDDLVLRRSQVEAFLRLALRCVRXKKEDPVSSML---------------------
ZED1_641 NDLGGDDDLVLRRSQVEAFLRXALRCVRXXKXXPVSSML---------------------
ZED1_724 NDLGGDDDLVLRRSQVEAFLRLALRCVRYKKEDPVSSML---------------------
ZED1_462 NDLGGDDDLVLRRSQVKAFLRLALRCVRYKKEDPVSGML---------------------
ZED1_610 NDLGGDDDLVLRRSQVKAFLRLALRCVRYKKEDPVSGML---------------------
ZED1_517 NDLGGDDDLVLXRSQVEAFLRLALRCVRYKKEDXVSSML---------------------
ZED1_189 NDLGGDDDLVLRRSQVEAFLRLALRCVRYKKEDPVSSML---------------------
ZED1_748 NDLGGDDDLVLRRSQVEAFLRLALRCVRYKKEDPVSSML---------------------
ZED1_384 NDLGGDDDLVXRRSQVEAFLRLALRCVRYKKEDPVSSML---------------------
ZED1_421 NDLGGDDDLVXXRSQVEAFLRLALRCVRYKKEDPVSSML---------------------
ZED1_532 NDLGGDDDLVLRRSQVEAFLRLALRCVRYKKEDPVSSML---------------------
ZED1_645 NDLGGDDDLVLRRSQVKAFLRLALRCVRYKKEDPVSGML---------------------
ZED1_807 NDLGGDDDLVLRRSQVKAFLRLALRCVRYKKEDPVSGML---------------------
ZED1_344 NDLGGDDDLVLRRSQVEAFLRLALRCVRYKKEDPVSSML---------------------
ZED1_451 NDLGGDDDLVLRRSQVEAFLRLALRCVRYKKEDPVSSML---------------------
ZED1_411 NDLGGDDDLVLRRSQVKAFLRLALRCVRYKKEDPVSGML---------------------
ZED1_488 NDLGGDDDLVLRRSQVEAFLRLALRCVRYKKEDPVSSML---------------------
ZED1_279 NDLGGDDDXVLRRSQVEAFLRLALRCVRYKXEDXVSSML---------------------
ZED1_537 NDLGGDDDLVLRRSQVKAFLRLALRCVRYKKEDPVSGML---------------------
ZED1_407 NDLGGDDDLVLRRSQVKAFLRLALRCVRYKKEDPVSGML---------------------
ZED1_269 NDLGGDDDLVLRRSQVKAFLRLALRCVRYKKEDPVSGML---------------------
ZED1_539 NDLGGDDDLVLRRSQVKAFLRLALRCVRYKKEDPVSGML---------------------
ZED1_51  NDLGGDDDLVLRRSQVKAFLRLALRCVRYKKEDPVSGML---------------------
ZED1_454 NDLGGDDDLVLRRSQVKAFLRLALXCVXYKKEDPVSGML---------------------
ZED1_97  NDLGGDDDLVXRRSQVKAFLRLALRCVRYKKEDPVSGML---------------------
ZED1_268 NDLGGDDDLVLRRSQVKAFLRLALRCVRYKKEDPVSGML---------------------
ZED1_709 NDLGGDDDLVLRRSQVKAFLRLXLRCVRYKKEDPVSGML---------------------
ZED1_465 NDLGGDDDLVLRRSQVKAFLRLALRCVRYKKEDPVSGML---------------------
ZED1_311 NDLGGDDDLVLRRSQVKAFLRLALRCVRYKKEDPVSGML---------------------
ZED1_240 NDLGGDDDLVLRRSQVEAFLRLALRCVRYKKEDPVSSML---------------------
ZED1_527 NXLGGDDDLVLRRSQVEAFLRLALRCVRYKKEDPVSSML---------------------
ZED1_489 NDLGGDDDLVLRRSQVEAFLRLALRCVRYKKEDPVSSML---------------------
ZED1_391 NDLGGDDDLVLRRSQVKAFLRLALRCVRYKKEDPVSGML---------------------
ZED1_404 NDLGGDDDLVLRRSQVKAFLRLALRCVRYKKEDPVSGML---------------------
ZED1_784 NYLGGDDDLVLRRXQVEAFLRLALRCVRYKKEDPVSSML---------------------
ZED1_685 NYLGGDDDLVLRRSQVEAFLRLXLRCVXXXXXDPVSSML---------------------
ZED1_456 NDLGGDDDLVLRRSQVKAFLRLALRCVRYKKEDPVSGML---------------------
ZED1_458 NDLGGDDDLVLRRSQVKAFLRLALRCVRYKKEDPVSGML---------------------
ZED1_307 NDLGGDDDLVLRRSQVEAFLRLALRCVRYKKEDPVSSML---------------------
ZED1_405 NDLGGDDDLVLRRSQVEAFLRLALRCVRYKKEDPVSSML---------------------
ZED1_526 NDLGGDDDLVLRRSQVEAFLRLALRCVRXKKEDPVSSML---------------------
ZED1_571 NDLGGDDDLVLRRSQVKAFLRLALRCVRYKKEDPVSGML---------------------
ZED1_506 NDLGGDDDLVLRRSQVEAFLRLAXXXVRYKKEDPVSSML---------------------
ZED1_749 NDLGGDDDLVLRRSQVEAFLRLALRCVRYKKXDPVSSML---------------------
ZED1_738 NDLGGDDDLVLRXSXVKAFLRLALRCVRYKKEDPVSGML---------------------
ZED1_402 NDLGGDDDLVLRRSQVEAFLRLALRCVRYKKEDPVSSML---------------------
ZED1_626 NDLGXDDDLVLRRSQVEAFLRLALRCVRYKKEDPVSSML---------------------
ZED1_86  NDLGGDDDLVLRRSQVEAFLRLALRCVRYKKEDPVSSML---------------------
ZED1_184 NDLGGDDDLVLRRSQVEAFLRLALRCVRYKKEDPVSSML---------------------
ZED1_518 NDLGGDDDLVLRRSQVKAFLRLALRCVRYKKEDPVSXML---------------------
ZED1_498 NDLGGDDDLVLRRSQVKAFLRLALRCVRYKKEDPVSGML---------------------
ZED1_262 NDLGGDDDLVLRRSQVEAFLRLALRCVRYKKEDPVSSML---------------------
ZED1_363 NDLGGDDDLXXXRSQVEAFLRLALRCVRYKKEDPVSSML---------------------
ZED1_53  NDLGGDDDLVXRRSQVEAFLRLALRCVRYKKEDPVXSML---------------------
ZED1_142 NDLGGDDDLVLRRSQVEAFLRLXXRCVRYKKEDPVSSML---------------------
ZED1_802 NDLGGDDDLVLRRSQVEAFLRLALRCVRYKKEDPVSSML---------------------
ZED1_252 NDLGGDDDLVLRRSQVKAFLRLALRCVRYKKEDPVSGML---------------------
ZED1_410 NDLGGDDDLVLRRSQVEAFLRLALRCVRYKKEDPVSSML---------------------
ZED1_471 NXLGGDDDLVLXRSQVKAFLRLALXCVRYKKEDPVSGML---------------------
ZED1_382 NDLGGDDDLVLRRSQXEAFLRLALRCXRYKKEDPVSSML---------------------
ZED1_413 NDLGGDDDLVLRRSQVKAFLRLALRCVRYKKEDPVSGML---------------------
ZED1_589 NDLGGDDDLVLRRSQVKAFLRLALRCVRYKKEDPVSGML---------------------
ZED1_175 NDLGGDDDLVLRRSQVEAFLRXALRCVRYKKEDPVSSML---------------------
ZED1_428 NDLGGDDDLVLRRSQVKAFLRLALRCVRYKKEDPVSGML---------------------
ZED1_349 NDLGGDDDLVLRRSQVKAFLRLALRCVRYKXEXPVSGML---------------------
ZED1_481 XDLGGDDDLVLRRSQVKAFLRLALRCVRYKXEDPVSGMX---------------------
ZED1_443 NDLGGDDDLVLRRSQVKAFLRLALRCVRYKKEDPVSGML---------------------
ZED1_485 NDLGGDDDLVLRRSQXKAFLRLALRCVRYKKEDPVSGML---------------------
ZED1_333 NDLGGDDDLVLRRSQVKAFLRLALRCVRYKKEDPVXGML---------------------
ZED1_440 NDLGGDDDLVLRRSQVKAFLRLALRCVRYKKEDPVSGML---------------------
ZED1_103 NXLGGDXDLVLRRSQVEAFLRLALRCVRYKKEDPVSSML---------------------
ZED1_529 NDLGGDDDLVLRRSQVEAFLRLALRCVRYKKEDPVSSML---------------------
ZED1_71  NDLGGDDDLVLRRSQVEAFLRLALRCXRYKKEDPXSSML---------------------
ZED1_503 NDLGGDDDLXLRRSQVEAFLRLALRCVRXKKEDPVSSML---------------------
ZED1_420 NDLGGDDDLVLRRSQVKAFLRLALRCVRYKKEDPVSGML---------------------
ZED1_744 NYLGGDDDLVLRRSQVEAFLRLALRCVRYKKEDPVSSML---------------------
ZED1_346 NDLGGDDDLVLRRSQVEAFLRLALRCVRYKKEDPVSSML---------------------
ZED1_58  NDLGGDDDXVXRRSQVXAFLRLALRCVRYKXXDPVSXML---------------------
ZED1_587 NDLGGDDDXVXRRSQVXAFLRLALRCVRYKXXDPVSXML---------------------
ZED1_150 NDLGGDDDXVXRRSQVXAFLRLALRCVRYKXXDPVSXML---------------------
ZED1_697 NDLGGDDDLVLRRSQVEAFLRLALRXVRYKKEDPVSSMX---------------------
ZED1_664 NDLGGDDDLVLRRSQVEAFLRLALRCVRYKKEDPVSSML---------------------
ZED1_661 NDLGGDDDLVLRRSQVEAFLRLALRCVRYKKEDPVSSML---------------------
ZED1_560 NDLGGDDDLVLRRSQVKAFLRLALRCVRYKKEDPVSGML---------------------
ZED1_601 NDLGGDDDLVLRRSQVKAFLRLALRCVRYKKEDPVSGML---------------------
ZED1_602 NDLGGDDDLVLRRSQVKAFLRLALRCVRYKKEDPVSGML---------------------
ZED1_699 NDLGGDDDLVLRRSQVKAFLRLALRCVRYKKEDPVSGML---------------------
ZED1_712 NDLGGDDDLVLRRSQVKAFLRLALRCVRYKKEDPVSGML---------------------
ZED1_671 NDLGGXDDLVLRRSQVKAFLRLALRCVRYKKEDPVSGML---------------------
ZED1_83  NDLGGDDDLVLRRSQVEAFLRLALRCVRYKKEDPVSSML---------------------
ZED1_104 NDLGGDDDLVLRRSQVEAFLRLALXCVRYKKEDPVSSML---------------------
ZED1_733 NDLGGDDDLVLRRSQVEAFLRLALRCVRYKKEDPVSSML---------------------
ZED1_441 NDLGGDDDLVLRRSQVEAFLRLALXCVRYKKEDPVSSML---------------------
ZED1_630 NDLGGDDDLVLRRSQVEAFLRLALRCVRYKKEDPVSSML---------------------
ZED1_715 NDLGGDDXLVLRRSQVEAFLRLALRCVRYKKEDXVSSML---------------------
ZED1_130 NDLGGDDDLVLRRSQVEAFLRLALRCVRYKKEDPVSSML---------------------
ZED1_629 NDLGGDDDLVLRRSQVEAFLRLALRCVRYKKEDPVSSML---------------------
ZED1_493 NDLGGDDDLVLRRSQXKAFLRLALRCVRYKKEDPVSGML---------------------
ZED1_770 NDLGGDDDLVLRRSQVEAFLRLALRCVRYKKEDPVSSML---------------------
ZED1_600 NXLGGDDDLVLRRSQVEAFLRLALRCVRYKKEDPVSSML---------------------
ZED1_372 NDLGGXDDLVLRRSQVEAFLRLALRCVRYKKEDPVSSML---------------------
ZED1_581 NDLGGDDDLVLRRSQVKAFLRLALRCVRYKKXDPVSXML---------------------
ZED1_659 NDLGGDDDLVLRRSQVEAFLRLALRCVRYKKEDPVSSML---------------------
ZED1_555 NDLGGDDDLVLRRSQVEAFLRLALXXVRYKKEDPVSSML---------------------
ZED1_453 NDLGGDDDLVLRRSQVKAFLRLALRCVRYKKEDPVSGML---------------------
ZED1_121 NDLGGDDDLVLRXSQVEAFLRLALRCVRYKKEDPVSSML---------------------
ZED1_219 NDLGGDDDLVLRRSQVEAFLRLALRCVRYKKEDPVSSML---------------------
ZED1_625 NDLGGDDDLVLRRSQXEAFLRLALRCVRYKKEDPVSSML---------------------
ZED1_232 NDLGGDDDLVLRRSQVKAFLRLALRCVRYKKEDPVSGML---------------------
ZED1_424 NDLGGDDDLVLRRSQVKAFLRLALRCVRYKKEDPVSGML---------------------
ZED1_496 NDLGGDDDLVLRRSQVKAFLRLALRCVRYKKEDPVSGML---------------------
ZED1_495 NDLGGDDDLVLRRSQVKAFLRLALRCVRYKKEDPVSGML---------------------
ZED1_399 NDLGGDDDLVLRRSQVKAFLRLALRCVRYKKEDPVSGML---------------------
ZED1_40  NDLGGDDDLVLRRSQVKAFLRLALRCVRYKKEDPVSGML---------------------
ZED1_739 NDLGGXDDLVLRRSQVKAFLRLALRCVRYKKEDPVSGML---------------------
ZED1_559 NDLGGDDDLVLRRSQVKAFLRLALRCVRYKKEXPVSGML---------------------
ZED1_549 NDLGGDDDLVLRRSQVKAFLRLALRCVRYKKEDPVSGML---------------------
ZED1_538 NDLGGDDDLVLRRSQVKAFLRLALRCVRYKKEDPVSGML---------------------
ZED1_248 NDLGGDDDLVLRRSQVKAFLRLALRCVRYKKEDPVSGML---------------------
ZED1_494 NDLGGDDDLVLRRSQVKAFLRLALRCVRYKKEDPVSGML---------------------
ZED1_500 NDLGGDDDLVLRRSQVKAFLRLALRCVRYKKEDPVSGML---------------------
ZED1_640 NDLGGDDDLVLRRSQVKAFLRLALRCVRYKKEDXVSGML---------------------
ZED1_151 NDLGGDDDLVLRRSQVKAFLRLALRCVRYKKEDPVSGML---------------------
ZED1_492 NDLGGDDDLVLRRSQVKAFLRLALRCVRYKKEDPVSGML---------------------
ZED1_624 NDLGGDDDLVLRRSQVKAFLRLALRCVRYKKEDPVSGML---------------------
ZED1_682 NDLGGDDDLVLRRSQVKAFLRLALRXVRYKXEDPVSXXL---------------------
ZED1_627 NDLGGDDDLVLRRSQVKAFLRLALXCVRYKKEDPVSGML---------------------
ZED1_509 NDLGGDDDLVLRRSQVEAFLRLALRCVRYKKEDPVSSML---------------------
ZED1_609 NDLGGDDDLVLRRSQVEAFLRLALRCVRYKKEDPVSSML---------------------
ZED1_168 NYLGGDDDLVLRRSQVEAFLRLALRCVRYKKEDPVSSML---------------------
ZED1_352 NDLGGDDDLVLRRSQVEAFLRLALRCVRYKKEDPXSSML---------------------
ZED1_253 NDLGGDDDLVLRRSQVEAFLRLALRCVRYKKEDPVSSML---------------------
ZED1_463 NDLGGDDDLVLRRSQVEAFLRLALRCVRYKKEDPVSSML---------------------
ZED1_648 NDLGGDDDLVLRRSQVEAFLRLALRCVRYKXXDPVSXML---------------------
ZED1_646 NDLGGDDDLVLRRSQVEAFLRLALRCVRYKXXDPVSXML---------------------
ZED1_635 NDLGGDDDLVLRRSQVEAFLRLALRCVRYKXEDPVSSML---------------------
ZED1_773 NDLGGDDDLVLRRSQVEAFLRLALRCVRYKXXDPVSXMX---------------------
ZED1_196 NDLGGDDDLVLRRSQVEAFLRLALRCVRYKXXDPVSXML---------------------
ZED1_693 NDLGGDDDLVLRRSQVKAFLRLALRCVRYKXXDPVSXML---------------------
ZED1_335 NDLGGDDDLVLRRSQVEAFLRLALRCVRYKKEDPVSSML---------------------
ZED1_578 NXLGGXDDLVLRRSQVEAFLRLALRCVRYKKEDPVSSML---------------------
ZED1_239 NDLGGDDDLVLRRSQVKAFLRLALRCVRYKKEDPVSGML---------------------
ZED1_667 NDLGGDDDLVLRRSQVEAFLRLALRCVRYKKEDPXSSML---------------------
ZED1_680 NDLGGDDDLVLRRSQVEAFLRLALRCVRYKKXDPVSSML---------------------
ZED1_78  NDLGGDDDLVLRRSQVEAFLRLALRCVRYKKEDPVSSML---------------------
ZED1_167 NDLGGDDDLVLRRSQVEAFLRLALRXVRYKKEDPVSSML---------------------
ZED1_326 NDLGGDDDLVLRRSQVEAFLRLALRCVRYKKEDPVSSML---------------------
ZED1_690 NDLGGDDDLVXRRSQVEAFLRLALRCVRXKXXDPVSSML---------------------
ZED1_616 XDLGGDDDLVLRRSQVKAFLRLALRCVRYKKEDPVSGML---------------------
ZED1_274 NDLGGDDDLVLRRSQVEAFLRLALRCVRYKKEDPVSSML---------------------
ZED1_126 NDLGGDDDLVLRRSQVEAFLRLALRCVRYKKEDPVSSML---------------------
ZED1_415 NDLGGDDDLVLRRSQVEAFLRLALRCVRYKKEDPVSSML---------------------
ZED1_577 NDLGGDDDLVLXRSQVEAFLRXALRCVRYKKEDPVSSML---------------------
ZED1_254 NDLGGDDDLVLRRSQVEAFLRLALRCVRYKKEDPVSSML---------------------
ZED1_433 NDLGGDDDLVLRRSQVEAFLRLALRCVRYKKEDPVSSML---------------------
ZED1_660 NDLGGDDDLVLRRSQVEAFLRLALRCVRYKKEDPVSSML---------------------
ZED1_776 NDLGGDDDLVLRRSQVKAFLRLALRCVRYKKEDPVSGML---------------------
ZED1_735 NDLGGDDDLVLRRSQVKAFLRLALRCVRYKKEDPVSGML---------------------
ZED1_56  NDLGGDDDLVLRRSQVEAFLRLALRCVRYKKEDPVSSML---------------------
ZED1_786 NDLGGDDDLVLRRSQVEAFLRLALRCVRYKKEDPVSSML---------------------
ZED1_477 NDLGGDDDLVLRRSQVEAFLRLALRCVRYKKEDPVSSML---------------------
ZED1_775 NDLGGDDDLVLRRSQVEAFLRLALRCVRYKKEDPVSSML---------------------
ZED1_315 NDXGGDDDLVLRRSQVEAFLRLALRCVRYKKEDPVSSML---------------------
ZED1_798 NDLGGDDDLVLRRSQVEAFLRLALRCVRYKKEDPVSSML---------------------
ZED1_343 NDLGGDDDLVLRRSQVKAFLRLALRCVRYKKEDPVSGML---------------------
ZED1_138 NDLGGDDDLVLRRSQVEAFLRLALRCVRYKKEDPVSSML---------------------
ZED1_226 NDLGGDDDLVLRRSQVKAFLRLALRCVRYKKEDPVSGML---------------------
ZED1_596 NDLGGDDDLVLRRSQVKAFLRLALRCVRYKKEDPVSGML---------------------
ZED1_336 NDLGGDDDLVLRRSQVKAFLRLAXRCVRYKKEDPVSGML---------------------
ZED1_706 NDLGGXDDLVLRRSQVKAFLRLALRCVRYKKEDPVSGML---------------------
ZED1_426 NDLGGDDDLVLRRSQVKAFLRLALRCVRYKKEDPVSGML---------------------
ZED1_665 NDLGGDDDLVLRRSQVKAFLRLALRCVRYKKEDPVSGML---------------------
ZED1_730 NDLGGDDDLVLRRSQVKAFLRLALRCVRYKKEDPVSGML---------------------
ZED1_643 NDLGGDDDLVLRRSQVKAFLRLALRCVRYKKEDPVSGML---------------------
ZED1_255 NDLGGDDDLVLRRSQVKAFLRLALRCVRYKKEDPVSGML---------------------
ZED1_153 NDLGGDDDLVLRRSQVKAFLRLXLRCVRYKKEXPVSGML---------------------
ZED1_133 NDLGGDDDLVLRRSQVKAFLRLALRCVRYKKEDPVSGML---------------------
ZED1_519 NDXGGDDDLVLRRSQVKAFLRLALRCVRYKKEDPVSGML---------------------
ZED1_257 NDLGGDDDLVLRRSQVKAFLRLALRCVRYKKEDPVSGML---------------------
ZED1_272 NDLGGDDDLVLRRSQVKAFLRLALRCVRYKKEDPVXGML---------------------
ZED1_418 NDLGGDDDLVLRRSQVKAFLRLALRCVRYKKEDPVSGML---------------------
ZED1_475 NDLGGDDDLVXRRSQVKAFLRLALRCVRYKKEDPVSGML---------------------
ZED1_623 NDLGGXDDLVLRRSQVKAFLRLALRCVRYKKEDPXSGML---------------------
ZED1_100 NDLGGDDDLVLRRSQVKAFLRLALRCVRYKKEDPVSGML---------------------
ZED1_57  NDLGGDDDLVLRRSQVKAFLRLALRCVRYKKEDPVSGML---------------------
ZED1_579 NDLGGDDDLVLRRSQVKAFLRLALRCVRYXKEDPXSGML---------------------
ZED1_467 NDLGGDDDLVLRRSQVKAFLRLALRCVRYKKEDPVSGML---------------------
ZED1_584 NDLGGDDDLVLRRSQVKAFLRLALRCVRYKKEDPVSGML---------------------
ZED1_155 NDLGGDDDLVLRRSQVKAFLRLALRCVRYKKEDPVSGML---------------------
ZED1_247 NDLGGDDDLVLRRSQVKAFLRLALRCVRYKKEDPVSGML---------------------
ZED1_528 NDLGGDDDLVLRRSQVKAFLRLALRCVRYKKEDPVSGML---------------------
ZED1_90  NXLGGDDDLVLRRSQVEAFLRLALRCVRYKKEDPVSSML---------------------
ZED1_146 NDLGGDDDLVLRRSQVKAFLRLALRCVRYKKEDPVSGML---------------------
ZED1_543 NDLGGDDDLVLRRSQVKAFLRLALRCVRYKKEDPVSGML---------------------
ZED1_542 NYLGGDDDLVLRRSQVEAFLRLALRCVRYKKEDPVSSML---------------------
ZED1_593 NDLGGDDDLVLRRSQVEAFLRLALRCVRYKKEDPVSSML---------------------
ZED1_759 NDLGGDDDLVLRRSQVEAFLRLALRCVRYKKEDPVSSML---------------------
ZED1_686 NXLGGDDDXVXRRSQVXAFLRLALRCVRYKKEDPVSSML---------------------
ZED1_688 NDLGGDDDXVXRRSQVXAFLRLALRCVRYKKEDPVSSML---------------------
ZED1_434 NDLGGDDDLVLRRSQVEAFLRLALRCVRYKKEDPVSSML---------------------
ZED1_514 NDMGGDDDLVLRRSQVEAFLRLALRCVRYKKEDPVSSML---------------------
ZED1_561 NDLGGDDDLVLRRSQVEAFLRLALRCVRYKKEDPVSSML---------------------
ZED1_572 NDLGGDDDLVLRRSQVEAFLRLALRCVRYKKEDPVSSML---------------------
ZED1_652 NDLGGDDDLVLRRSQVEAFLRLALRCVRYKKEDPVSXML---------------------
ZED1_125 NDLGGDDDLVLRRSQVXAFLRLALRCVRYKKEDPVSSML---------------------
ZED1_676 NDLGGDDDLVLRRSQVEAFLRLALRCVRYKKEDPVSSML---------------------
ZED1_695 NDLGGDDDLVLRRSQVEAFLXLXLRCVRYKKEDPVSSML---------------------
ZED1_165 NDLGGDDDLVLRRSQVEAFLRLALRCVRYKKEDPVSSML---------------------
ZED1_614 NDLGGDDDLVLRRSQVEAFLRLALRCVRYKKEDPVSSML---------------------
ZED1_445 NDLGGDDDLVLRRSQVEAFLRLALRCVRYKKEDPVSSML---------------------
ZED1_118 NDLGGDDDLVLRRSQVEAFLRLALRCVRYKKEDPVSSML---------------------
ZED1_586 NDLGGDDDLVLRRSQVEAFLRLALRCVRYKKEDPVSSML---------------------
ZED1_606 NDLGGDDDLVLRRSQVEAFLRLALRCVRYKKEDPVSSML---------------------
ZED1_107 NDLGGDDDLVLRRSQVEAFLRLALRCVRYKKEDPVSSML---------------------
ZED1_87  NDLGGDDDLVLRRSQVEAFLRLALXCVRYKKEDPVSSML---------------------
ZED1_753 NDLGGDDDLVLRRSQVEAFLRLALRCVRYKKEDPVSSML---------------------
ZED1_134 NDLGGDDDLVLRRSQVEAFLRLALRCVRYKKEDPVSSML---------------------
ZED1_568 NDLGGDDDLVLRRSQVEAFLRLALRCVRYKKEDPVSSML---------------------
ZED1_244 NDLGGDDDLVLRRSQVEAFLRLALRCVRYKKEDPVSSML---------------------
ZED1_551 NDLGGDDDLVLRRSQVEAFLRLALRCVRYKKEDPVSSML---------------------
ZED1_552 NDLGGDDDLVLRRSQVEAFLRLALRCVRYKKEDPVSSML---------------------
ZED1_647 NDLGGDDDLVLRRSQVEAFLRLALRCVRYKKEDPVSSML---------------------
ZED1_701 NDLGGDDDLVLRRSQVEAFLRLALRCVRYKKEDPVSSML---------------------
ZED1_205 NDLGGDDDLVLRRSQVEAFLRLALRCVRYKKEDPVSSML---------------------
ZED1_105 NDLGGDDDLVLRRSQVKAFLRLALRCVRYKKEDPVSGML---------------------
ZED1_710 NDLGGDDDLVLRRSQVKAFLRLALRCVRYKKEDPVSGML---------------------
ZED1_619 NDLGGDDDLVLRRSQVKAFLRLALRCVRYKKEDPVSGML---------------------
ZED1_476 NDLGGDDDLVLRRSQVEAFLRLALRCVRYKKEDPVSSML---------------------
ZED1_608 NDLGGDDDLVLRRSQVKAFLRLALRCVRYKKEDPVSGML---------------------
ZED1_658 NDLGGDDDLVLRRSQVKAFLRLALRCVRYKKEXPVSGML---------------------
ZED1_732 NDLGGDDDLVLRRSQVKAFLRLALRCVRYKKEDPVSGML---------------------
ZED1_258 NDLGGDDDLVLRRSQVKAFLRLALRCVRYKKEDPVSGML---------------------
ZED1_271 NDLGGDDDLVLRRSQVKAFLRLALRCVRYKKEDPVSGML---------------------
ZED1_566 NDLGGDDDLVLRRSQVKAFLRLALRCVRYKKEDPVSGML---------------------
ZED1_678 NDLGGDDDLVLRRSQVKAFLRLALRCVRYKKEDPVSGML---------------------
ZED1_154 NDLGGDDDLVLRRSQVKAFLRLALRCVRYKKEDPVSGML---------------------
ZED1_592 NDLGGDDDLVLRRSQVKAFLRLALRCVRYKKEDPVSGML---------------------
ZED1_615 NDLGGDDDLVLRRSQVKAFLRLALRCVRYKKEDPVSGML---------------------
ZED1_662 NDLGGDDDLVLRRSQVKAFLRLXLRCVRYKKEDPVSGML---------------------
ZED1_436 NDLGGDDDLVLRRSQVKAFLRLALRCVRYKKEDPVSGML---------------------
ZED1_607 NDLGGDDDLVLRRSQVKAFLRLALRCVRYKKEDPVSGML---------------------
ZED1_622 NDLGGDDDLVLRRSQVKAFLRLALRCVRYKKEDPVSGML---------------------
ZED1_510 NDLGGDDDLVLRRSQVKAFLRLALRCVRYKKEDPVSGML---------------------
ZED1_533 NDLGGDDDLVLRRSQVKAFLRLALRCVRYKKEDPVSGML---------------------
ZED1_504 NDLGGDDDLVLRRSQVEAFLRLALRCVRYKKEDPVSSML---------------------
ZED1_764 NDLGGDDDLVLRRSQVKAFLRLALRCVRYKKEDPVSGML---------------------
ZED1_729 NDLGGDDDLVLRRSQVKAFLRLALRCVRYKKEDPVSGML---------------------
ZED1_800 NYLGGDDDLVLRRSQVEAFLRLALRCVRYKKKDPVSSML---------------------
ZED1_179 NYLGGDDDLVLRRSQVEAFLRLALRCVRYKKEDPVSSML---------------------
ZED1_768 NDLGGDDDLVLRRSQVEAFLRLALRCVRYKKEDPVSSML---------------------
ZED1_650 NDLGGDDDLVLRRSQVEAFLRLALRCVRYKKEDPVSSML---------------------
ZED1_654 NDLGGDDDLVLRRSQVEAFLRLALRCVRYKKEDPVSSML---------------------
ZED1_75  NDLGGDDDLVLRRSQVEAFLRLALRCVRYKKEDPVSSML---------------------
ZED1_186 NDLGGDDDLVLRRSQVEAFLRLALRCVRYKKEDPVSSML---------------------
ZED1_803 NDLGGDDDLVLRRSQVEAFLRLALRCVRYKKEDPVSSML---------------------
ZED1_188 NDLGGDDDLVLRRSQVEAFLRLALRCVRYKKEDPVSSML---------------------
ZED1_187 NDLGGDDDLVLRRSQVEAFLRLALRCVRYKKEDPVSSML---------------------
ZED1_452 NDLGGDDDLVLRRSQVEAFLRLALRCVRYKKEDPVSSML---------------------
ZED1_14  NDLGGDDDLVLRRSQVEAFLRLALRCVRYKKEDPVSSML---------------------
ZED1_192 NDLGGDDDLVLRRSQVEAFLRLALRCVRYKKEDPVSSML---------------------
ZED1_364 NDLGGDDDLVLRRSQVEAFLRLALRCVRYKKEDPVSSML---------------------
ZED1_178 NDLGGDDDLVLRRSQVEAFLRLALRCVRYKKEDPVSSML---------------------
ZED1_365 NDLGGDDDLVLRRSQVEAFLRLALRCVRYKKEDPVSSML---------------------
ZED1_801 NDLGGDDDLVLRRSQVEAFLRLALRCVRYKKEDPVSSML---------------------
ZED1_113 NDLGGDDDLVLRRSQVEAFLRLALRCVRYKKEDPVSSML---------------------
ZED1_328 NDLGGDDDLVLRRSQVEAFLRLALRCVRYKKEDPVSSML---------------------
ZED1_804 NDLGGDDDLVLRRSQVEAFLRLALRCVRYKKEDPVSSML---------------------
ZED1_642 NDLGGDDDLVLRRSQVEAFLRLALRCVRYKKEDPVSSML---------------------
ZED1_122 NDLGGDDDLVLRRSQVEAFLRLALRCVRYKKEDPVSSML---------------------
ZED1_562 NDLGGDDDLVLRRSQVEAFLRLALRCVRYKKEDPVSSML---------------------
ZED1_563 NDLGGDDDLVLRRSQVEAFLRLALRCVRYKKEDPVSSML---------------------
ZED1_598 NDLGGDDDLVLRRSQVEAFLRLALRCVRYKKEDPVSSML---------------------
ZED1_653 NDLGGDDDLVLRRSQVEAFLRLALRCVRYKKEDPVSSML---------------------
ZED1_670 NDLGGDDDLVLRRSQVEAFLRLALRCVRYKKEDPVSSML---------------------
ZED1_672 NDLGGDDDLVLRRSQVEAFLRLALRCVRYKKEDPVSSML---------------------
ZED1_754 NDLGGDDDLVLRRSQVEAFLRLALRCVRYKKEDPVSSML---------------------
ZED1_84  NDLGGDDDLVLRRSQVEAFLRLALRCVRYKKEDPVSSML---------------------
ZED1_811 NDLGGDDDLVLRRSQVEAFLRLALRCVRYKKEDPVSSML---------------------
ZED1_675 NDLGGDDDLVLRRSQVEAFLRLALRCVRYKKEDPVSSML---------------------
ZED1_634 NDLGGDDDLVLRRSQVKAFLRLALRCVRYKKEDPVSGML---------------------
ZED1_546 NDLGGDDDLVLRRSQVKAFLRLALRCVRYKKEDPVSGML---------------------
ZED1_632 NDLGGDDDLVLRRSQVKAFLRLALRCVRYKKEDPVSGML---------------------
ZED1_558 NDLGGDDDLVLRRSQVEAFLRLALRCVRYKKEDPVSSML---------------------
ZED1_557 NYLGGDDDLVLRRSQVEAFLRLALRCVRYKKEDPVSSML---------------------
ZED1_681 NYLGGDDDLVLRRSQVEAFLRLALRCVRYKKEDPVSSML---------------------
ZED1_683 NDLGGDDDLVLRRSQVEAFLRLALRCVRYKKEDPVSSML---------------------
ZED1_194 NDLGGDDDLVLRRSQVEAFLRLALRCVRYKKEDPVSSML---------------------
ZED1_597 NYLGGDDDLVLRRSQVEAFLRLALRCVRYKKEDPVSSML---------------------
ZED1_736 NYLGGDDDLVLRRSQVEAFLRLALRCVRYKKEDPVSSML---------------------
ZED1_547 NYLGGDDDLVLRRSQVEAFLRLALRCVRYKKEDPVSSML---------------------
ZED1_595 NYLGGDDDLVLRRSQVEAFLRLALRCVRYKKEDPVSSML---------------------
ZED1_674 NYLGGDDDLVLRRSQVEAFLRLALRCVRYKKEDPVSSML---------------------
ZED1_199 NYLGGDDDLVLRRSQVEAFLRLALRCVRYKKEDPVSSML---------------------
ZED1_5   NYLGGDDDLVLRRSQVEAFLRLALRCVRYKKEDPVSSML---------------------
ZED1_10  NYLGGDDDLVLRRSQVEAFLRLALRCVRYKKEDPVSSML---------------------
ZED1_794 NYLGGDDDLVLRRSQVEAFLRLALRCVRYKKEDPVSSML---------------------
ZED1_554 NDLGGDDDLVLRRSQVKAFLRLALRCVRYKKEDPVSGML---------------------
ZED1_808 NDLGGDDDLVLRRSQVKAFLRLALRCVRYKKEDPVSGML---------------------
ZED1_17  NDLGGDDDLVLRRSQVKAFLRLALRCVRYKKEDPVSGML---------------------
ZED1_573 NDLGGDDDLVLRRSQVKAFLRLALRCVRYKKEDPVSGML---------------------
ZED1_574 NDLGGDDDLVLRRSQVKAFLRLALRCVRYKKEDPVSGML---------------------
ZED1_416 NDLGGDDDLVLRRSQVKAFLRLALRCVXYKKEDPVSGML---------------------
ZED1_417 NDLGGDDDLVLRRSQVKAFLRLALRCVRYKKEDPVSGML---------------------
ZED1_449 NDLGGDDDLVLRRSQVKAFLRLALRCVRYKKEDPVSGML---------------------
ZED1_515 NDLGGDDDLVLRRSQVKAFLRLALRCVRYKKEDPVSGML---------------------
ZED1_746 NDLGGDDDLVLRRSQVKAFLRLALRCVRYKKEDPVSGML---------------------
ZED1_16  NDLGGDDDLVLRRSQVKAFLRLALRCVRYKKEDPVSGML---------------------
ZED1_531 NDLGGDDDLVLRRSQVKAFLRLALRCVRYKKEDPVSGML---------------------
ZED1_530 NDLGGDDDLVLRRSQVKAFLRLALRCVRYKKEDPVSGML---------------------
ZED1_691 NDLGGDDDLVLRRSQVXAFLRLALRCVRYKKEDPVSGML---------------------
ZED1_81  NDLGGDDDLVLRRSQVKAFLRLALRCVRYKKEDPVSGML---------------------
ZED1_13  NDLGGDDDLVLRRSQVKAFLRLALRCVRYKKEDPVSGML---------------------
ZED1_612 NDLGGDDDLVLRRSQVKAFLRLALRCVRYKKEDPVSGML---------------------
ZED1_617 NDLGGDDDLVLRRSQVKAFLRLALRCVRYKKEDPVSGML---------------------
ZED1_59  NDLGGDDDLVLRRSQVKAFLRLALRCVRYKKEDPVSGML---------------------
ZED1     NDLGGDDDLVLRRSQVKAFLRLALRCVRYKKEDPVSGML---------------------
ZED1_18  NDLGGDDDLVLRRSQVKAFLRLALRCVRYKKEDPVSGML---------------------
ZED1_398 NDLGGDDDLVLRRSQVKAFLRLALRCVRYKKEDPVSGML---------------------
ZED1_604 NDLGGDDDLVLRRSQVKAFLRLALRCVRYKKEDPVSGML---------------------
ZED1_638 NDLGGDDDLVLRRSQVKAFLRLALRCVRYKKEDPVSGML---------------------
ZED1_668 NDLGGDDDLVLRRSQVKAFLRLALRCVRYKKEDPVSGML---------------------
ZED1_687 NXLGGDDDLVLRRSQVKAFLRLALRCVRYKKEDPVSGML---------------------
ZED1_734 NDLGGDDDLVLRRSQVKAFLRLALRCVRYKKEDPVSGML---------------------
ZED1_6   NDLGGDDDLVLRRSQVKAFLRLALRCVRYKKEDPVSGML---------------------
ZED1_20  NDLGGDDDLVLRRSQVKAFLXLALRCVRYKKEDPVSGML---------------------
ZED1_21  NDLGGDDDLVLRRSQVKAFLRLALRCVRYKKEDPVSGML---------------------
ZED1_305 NDLGGDDDLVLRRSQVKAFLRLALRCVRYKKEDPVSGML---------------------
ZED1_377 NDLGGDDDLVLRRSQVKAFLRLALRCVRYKKEDPVSGML---------------------
ZED1_478 NDLGGDDDLVLRRSQVKAFLRLALRCVRYKKEDPVSGML---------------------
ZED1_582 NDLGGDDDLVLRRSQVKAFLRLALRCVRYKKEDPVSGML---------------------
ZED1_628 NDLGGDDDLVLRRSQVKAFLRLALRCVRYKKEDPVSGML---------------------
ZED1_636 NDLGGDDDLVLRRSQVKAFLRLALRCVRYKKEDPVSGML---------------------
ZED1_666 NDLGGDDDLVLRRSQVKAFLRLALRCVRYKKEDPVSGML---------------------
ZED1_669 NDLGGDDDLVLRRSQVKAFLRLALRCVRYKKEDPVSGML---------------------
ZED1_673 NDLGGDDDLVLRRSQVKAFLRLALRCVRYKKEDPVSGML---------------------
ZED1_677 NDLGGDDDLVLRRSQVKAFLRLALRCVRYKKEDPVSGML---------------------
ZED1_684 NDLGGDDDLVLRRSQVKAFLRLALRCVRYKKEDPVSGML---------------------
ZED1_692 NDLGGDDDLVLRRSQVKAFLRLALRCVRYXKEDPVSGML---------------------
ZED1_705 NDLGGDDDLVLRRSQVKAFLRLALRCVRYKKEDPVSGML---------------------
ZED1_694 NDLGGDDDLVLRRSQVKAFLRLALRCVRYKXEDPVSGML---------------------
ZED1_679 NDLGGDDDLVLRRSQVKAFLRLALRCVRYKKEDPVSGML---------------------
ZED1_540 NDLGGDDDLVLRRSQVKAFLRLALRCVRYKKEDPVSGML---------------------
ZED1_355 NDLGGDDDLVLRRSQVKAFLRLALRCVRYKKEDPVSGML---------------------
ZED1_152 NDLGGDDDLVLRRSQVKAFLRLALRCVRYKKEDPVSGML---------------------
ZED1_755 NDLGGDDDLVLRRSQVKAFLRLALRCVRYKKEDPVSGML---------------------
ZED1_779 NDLGGDDDLVLRRSQVKAFLRLALRCVRYKKEDPVSGML---------------------
ZED1_778 NDLGGDDDLVLRRSQVKAFLRLALRCVRYKKEDPVSGML---------------------
ZED1_781 NDLGGDDDLVLRRSQVKAFLRLALRCVRYKKEDPVSGML---------------------
ZED1_780 NDLGGDDDLVLRRSQVKAFLRLALRCVRYKKEDPVSGML---------------------
ZED1_782 NDLGGDDDLVLRRSQVKAFLRLALRCVRYKKEDPVSGML---------------------
ZED1_785 NDLGGDDDLVLRRSQVKAFLRLALRCVRYKKEDPVSGML---------------------
ZED1_160 NDLGGDDDLVLRRSQVKAFLRLALRCVRYKKEDPVSGML---------------------
ZED1_201 NDLGGDDDLVLRRSQVKAFLRLALRCVRYKKEDPVSGML---------------------
ZED1_2   NDLGGDDDLVLRRSQVKAFLRLALRCVRYKKEDPVSGML---------------------
ZED1_580 NDLGGDDDLVLRRSQVEAXLRLALRCVRYKKEDPVSSML---------------------
ZED1_119 NDLGGDDDLVLRRSQVEAFLRLALRCVRYKKEDPVSSML---------------------
ZED1_535 NDLGGDDDLVLRRSQVEAFLRLALRCVRYKKEDPVSSML---------------------
ZED1_644 NDLGGDDDLVLRRSQVEAFLRLALRCVRYKKEDPVSSML---------------------
ZED1_525 NDLGGDDDLVLRRSQVEAFLRLALRCVRYKKEDPVSSML---------------------
ZED1_15  NDLGGDDDLVLRRSQVEAFLRLALRCVRYKKEDPVSSML---------------------
ZED1_356 NDLGGDDDLVLRRSQVEAFLRLALRCVRYKKEDPVSSML---------------------
ZED1_354 NYLGGDDDLVLRRSQVEAFLRLALRCVRYKKEDPVSSML---------------------
ZED1_200 NDLGGDDDLVLRRSQVXAFLRLALRCVRYKKEDPVSSML---------------------
ZED1_19  NDLGGDDDLVLRRSQVEAFLRLALRCVRYKKEDPVSSML---------------------
ZED1_337 NDLGGDDDLVLRRSQVEAFLRLALRCVRYKKEDPVSSML---------------------
ZED1_202 NDLGGDDDLVLRRSQVEAFLRLALRCVRYKKEDPVSSML---------------------
ZED1_406 NDLGGDDDLVLRRSQVEAFLRLALRCVRYKKEDPVSSML---------------------
ZED1_483 NDLGGDDDLVLRRSQVEAFLRLALRCVRYKKEDPVSSML---------------------
ZED1_605 NDLGGDDDLVLRRSQVEAFLRLALRCVRYKKEDPVSSML---------------------
ZED1_704 NDLGGDDDLVLRRSQVEAFLRLALRCVRYKKEDPVSSML---------------------
ZED1_792 NDLGGDDDLVLRRSQVEAFLRLALRCVRYKKEDPVSSML---------------------
ZED1_177 NDLGGDDDLVLRRSQVEAFLRLALRCVRYKKEDPVSSML---------------------
ZED1_769 NDLGGDDDLVLRRSQVEAFLRLALRCVRYKKEDPVSSML---------------------
ZED1_8   NDLGGDDDLVLRRSQVEAFLRLALRCVRYKKEDPVSSML---------------------
ZED1_85  NDLGGDDDLVLRRSQVEAFLRLALRCVRYKKEDPVSSML---------------------
ZED1_249 NDLGGDDDLVLRRSQVEAFLRLALRCVRYKKEDPVSSML---------------------
ZED1_185 NDLGGDDDLVLRRSQVEAFLRLALRCVRYKKEDPVSSML---------------------
ZED1_698 NDLGGDDDLVLRRSQVEAFLRLALRCVRYKKEDPVSSML---------------------
ZED1_159 NDLGGDDDLVLRRSQVEAFLRLALRCVRYKKEDPVSSML---------------------
ZED1_124 NDLGGDDDLVLRRSQVEAFLRLALRCVRYKKEDPVSSML---------------------
ZED1_442 NDLGGDDDLVLRRSQVEAFLRLALRCVRYKKEDPVSSML---------------------
ZED1_180 NDLGGDDDLVLRRSQVEAFLRLALRCVRYKKEDPVSSML---------------------
ZED1_569 NDLGGDDDLVLRRSQVEAFLRLALRCVRYKKEDPVSSML---------------------
ZED1_711 NDLGGDDDLVLRRSQVEAFLRLALRCVRYKKEDPVSSML---------------------
ZED1_575 NDLGGDDDLVLRRSQVEAFLRLALRCVRYKKEDPVSSML---------------------
ZED1_7   NDLGGDDDLVLRRSQVEAFLRLALRCVRYKKEDPVSSML---------------------
ZED1_345 NDLGGDDDLVLRRSQVEAFLRLALRCVRYKKEDPVSSML---------------------
ZED1_367 NDLGGDDDLVLRRSQVEAFLRLALRCVRYKKEDPVSSML---------------------
ZED1_553 NDLGGDDDLVLRRSQVEAFLRLALRCVRYKKEDPVSSML---------------------
ZED1_590 NDLGGDDDLVLRRSQVEAFLRLALRCVRYKKEDPVSSML---------------------
ZED1_613 NDLGGDDDLVLRRSQVEAFLRLALRCVRYKKEDPVSSML---------------------
ZED1_618 NDLGGDDDLVLRRSQVEAFLRLALRCVRYKKEDPVSSML---------------------
ZED1_631 NDLGGDDDLVLRRSQVEAFLRLALRCVRYKKEDPVSSML---------------------
ZED1_703 NDLGGDDDLVLRRSQVEAFLRLALRCVRYKKEDPVSSML---------------------
ZED1_716 NDLGGDDDLVLRRSQVEAFLRLALRCVRYKKEDPVSSML---------------------
ZED1_283 NDLGGDDDLVLRRSQVEAFLRLALRCVRYKKEDPVSSML---------------------
ZED1_204 NDLGGDDDLVLRRSQVEAFLRLALRCVRYKKEDPVSSML---------------------
ZED1_190 NDLGGDDDLVLRRSQVEAFLRLALRCVRYKKEDPVSSML---------------------
ZED1_193 NDLGGDDDLVLRRSQVEAFLRLALRCVRYKKEDPVSSML---------------------
ZED1_198 NDLGGDDDLVLRRSQVEAFLRLALRCVRYKKEDPVSSML---------------------
ZED1_120 NDLGGDDDLVLRRSQVEAFLRLALRCVRYKKEDPVSSML---------------------
ZED1_774 NDLGGDDDLVLRRSQVEAFLRLALRCVRYKKEDPVSSML---------------------
ZED1_696 NDLGGDDDLVLRRSQVEAFLRLALXCVRYKKEDPVSSML---------------------
ZED1_689 NDLGGDDDLVXRRSQVEAFLRLALRCVRYKKEDPVSSML---------------------
ZED1_663 NDLGGDDDLVLRRSQVEAFLRLALRCVRYKKEDPVSSML---------------------
ZED1_541 NDLGGDDDLVLRRSQVEAFLRLALRCVRYKKEDPVSSML---------------------
ZED1_141 NDLGGDDDLVLRRSQVEAFLRLALRCVRYKKEDPVSSML---------------------
ZED1_143 NDLGGDDDLVLRRSQVEAFLRLALRCVRYKKEDPVSSML---------------------
ZED1_144 NDLGGDDDLVLRRSQVEAFLRLALRCVRYKKEDPVSSML---------------------
ZED1_203 NDLGGDDDLVLRRSQVEAFLRLALRCVRYKKEDPVSSML---------------------
ZED1_117 NDLGGDDDLVLRRSQVEAFLRLALRCVRYKKEDPVSSML---------------------
ZED1_4   NDLGGDDDLVLRRSQVEAFLRLALRCVRYKKEDPVSSML---------------------
ZED1_9   NDLGGDDDLVLRRSQVEAFLRLALRCVRYKKEDPVSSML---------------------
ZED1_23  NDLGGDDDLVLRRSQVEAFLRLALRCVRYKKEDPVSSML---------------------
ZED1_24  NDLGGDDDLVLRRSQVEAFLRLALRCVRYKKEDPVSSML---------------------
ZED1_799 NDLGGDDDLVLRRSQVEAFLRLALRCVRYKKEDPVSSML---------------------
ZED1_767 NDLGGDDDLVLRRSQVEAFLRLALRCVRYKKEDPVSSML---------------------
ZED1_797 NDLGGDDDLVLRRSQVEAFLRLALRCVRYKKEDPVSSML---------------------
ZED1_182 NDLGGDDDLVLRRSQVEAFLRLALRCVRYKKEDPVSSML---------------------
ZED1_737 NDLGGDDDLVLRRSQVEAFLRLALRCVRYKKEDPVSSML---------------------
ZED1_1   NDLGGDDDLVLRRSQVEAFLRLALRCVRYKKEDPVSSML---------------------
ZED1_793 NDLGGDDDLVLRRSQVEAFLRLALRCVRYKKEDPVSSML---------------------
ZED1_795 NDLGGDDDLVLRRSQVEAFLRLALRCVRYKKEDPVSSML---------------------
ZED1_170 NDLGGDDDLVLRRSQVEAFLRLALRCVRYKKEDPVSSML---------------------
ZED1_22  NDLGGDDDLVLRRSQVEAFLRLALRCVRYKKEDPVSSML---------------------
ZED1_25  NDLGGDDDLVLRRSQVEAFLRLALRCVRYKKEDPVSSML---------------------
ZED1_131 NDLGGDDDLVLRRSQVEAFLRLALRCVRYKKEDPVSSML---------------------
ZED1_163 NDLGGDDDLVLRRSQVEAFLRLALRCVRYKKEDPVSSML---------------------
ZED1_166 NDLGGDDDLVLRRSQVEAFLRLALRCVRYKKEDPVSSML---------------------
ZED1_796 NDLGGDDDLVLRRSQVEAFLRLALRCVRYKKEDPVSSML---------------------
ZED1_806 NDLGGDDDLVLRRSQVEAFLRLALRCVRYKKEDPVSSML---------------------
ZED1_3   NDLGGDDDLVLRRSQVEAFLRLALRCVRYKKEDPVSSML---------------------


ZED1_77  ---------EVAXXLXR------------------------------IEXWT--------
ZED1_33  ---------XVXKXXKR------------------------------IEXXT--------
ZED1_809 ---------XVAKELKR------------------------------IEKWT--------
ZED1_36  ---------EVAXXXXX------------------------------XXXXS--------
ZED1_719 ---------ECQREWRX------------------------------XSKRAH-------
ZED1_723 ---------EVAKELXX------------------------------IEKLSXLVFLVLL
ZED1_32  ---------EVAKELKL------------------------------IEKLS--------
ZED1_108 ---------EVAXEXKL------------------------------IEXLS--------
ZED1_721 --VFSLXRYNFNSEFNF------------------------------VXIIRAVEXGLME
ZED1_237 ---------XXXXXLKX------------------------------IEKLS--------
ZED1_48  ---------EVAKELKL------------------------------IXXXXXXVFLVLL
ZED1_300 ---------EVAKEXKL------------------------------IEKLS--------
ZED1_360 ---------EVAKELKX------------------------------IEKLS--------
ZED1_379 ---------EVAKELKL------------------------------IEKLS--------
ZED1_266 ---------EVAKELKL------------------------------IEKLS--------
ZED1_388 ---------EVAKELKL------------------------------IEKLS--------
ZED1_371 ---------EVAKELKL------------------------------IEKLS--------
ZED1_243 ---------EVAKELKL------------------------------IEKLS--------
ZED1_164 ------------------------------------------------------------
ZED1_393 ---------EVAKELKL------------------------------IEKLS--------
ZED1_340 ---------EVAKELKL------------------------------IEXLS--------
ZED1_129 ------------------------------------------------------------
ZED1_288 ---------EVAKELKL------------------------------IEKLS--------
ZED1_386 ---------EVAKELKL------------------------------IEKLS--------
ZED1_323 ---------EVAKELKL------------------------------IEKLS--------
ZED1_31  ---------EVAKELKL------------------------------IEKLS--------
ZED1_156 ---------EVAKELKL------------------------------IEKLS--------
ZED1_369 ---------EVAKELKL------------------------------IEKLS--------
ZED1_66  ---------EVAKELKL------------------------------IEKLS--------
ZED1_95  ---------EVAKELKL------------------------------IEKLS--------
ZED1_218 ---------EVAKELKL------------------------------IEXLS--------
ZED1_414 ---------EVAKELKL------------------------------IEKLS--------
ZED1_230 ---------EVAKELKL------------------------------IEKLS--------
ZED1_291 ---------EVXKELKL------------------------------IEKLS--------
ZED1_468 ---------EVAKELKL------------------------------IEKLS--------
ZED1_116 ---------EVAKELKL------------------------------IEKLS--------
ZED1_713 ---------EVAKELKL------------------------------IEKLS--------
ZED1_374 ---------EVAKELKL------------------------------IEKLS--------
ZED1_726 ---------EVAKELKL------------------------------IEKLS--------
ZED1_251 ---------EVAKELKL------------------------------IEKLS--------
ZED1_106 ---------EXAKELKL------------------------------IEKLS--------
ZED1_157 ---------EVAKELKL------------------------------IEKLS--------
ZED1_470 ---------EVAKELKL------------------------------IEKLS--------
ZED1_294 ---------EVAKELKL------------------------------IEKXS--------
ZED1_812 ---------EVAKELKL------------------------------IEKLS--------
ZED1_102 ---------EVAKELKL------------------------------IEKLS--------
ZED1_431 ---------EVAKELKL------------------------------IEKLS--------
ZED1_220 ---------EVAKELKL------------------------------IEKLS--------
ZED1_224 ---------EVAKELKL------------------------------IEKLS--------
ZED1_444 ---------EVAKELKL------------------------------IEKLS--------
ZED1_351 ---------EXAKELKL------------------------------IEKLS--------
ZED1_591 ---------EVAKELKL------------------------------IEKLS--------
ZED1_429 ---------EVAKELKL------------------------------IEKLS--------
ZED1_91  ---------EVAKELKL------------------------------IEKLS--------
ZED1_474 ---------EVAKELKL------------------------------IEKLS--------
ZED1_656 ---------EVAKELKL------------------------------IEKLS--------
ZED1_197 ---------EVAKELKL------------------------------IEKLS--------
ZED1_657 ---------EVAKELKL------------------------------IEKLS--------
ZED1_655 ---------EVAKELKL------------------------------IEKLS--------
ZED1_114 ---------XVXKXLKL------------------------------XEKLS--------
ZED1_208 ---------EVAKELKL------------------------------IEKLS--------
ZED1_290 ---------EVAKELKL------------------------------IEKLS--------
ZED1_298 ---------EVAKELKL------------------------------IEKLS--------
ZED1_111 ---------EVAKELKL------------------------------IEKLS--------
ZED1_299 ---------EVAKELKL------------------------------IEKLS--------
ZED1_93  ---------EVAKELKL------------------------------IEKLS--------
ZED1_109 ---------EVAKELKL------------------------------IEKLS--------
ZED1_567 ---------EVAKELKL------------------------------IEKLS--------
ZED1_702 ---------EVAKELKL------------------------------IEKLS--------
ZED1_145 ---------EVAKELKL------------------------------IEKLS--------
ZED1_94  ---------EVAKELKL------------------------------IEKLS--------
ZED1_29  ---------EVAKELKL------------------------------IEKLS--------
ZED1_183 ---------EVAKELKL------------------------------IEKLS--------
ZED1_35  ---------EVAKELKL------------------------------IEKLSXLVFLVLL
ZED1_210 ---------EVAKELKL------------------------------IEKLS--------
ZED1_34  ---------EVAKELKL------------------------------IEKLS--------
ZED1_211 ---------EVAKELKL------------------------------IEKLS--------
ZED1_212 ---------EVAKXLKL------------------------------IEKLS--------
ZED1_171 ---------EVAKELKL------------------------------IEKLS--------
ZED1_162 ---------EVAKELKL------------------------------IEKLS--------
ZED1_112 ---------EVAKELKL------------------------------IEKLS--------
ZED1_287 ---------EVAKELKL------------------------------IEKLS--------
ZED1_214 ---------EVAKELKL------------------------------IEKLS--------
ZED1_286 ---------EVAKELKL------------------------------IEKLS--------
ZED1_69  ---------EVAKELKL------------------------------IEKLS--------
ZED1_89  ---------EVAKELKL------------------------------IEKLS--------
ZED1_284 ---------EVAKELKL------------------------------IEKLS--------
ZED1_98  ---------EVAKELKL------------------------------IEKLS--------
ZED1_215 ---------EVAKELKL------------------------------IEKLS--------
ZED1_280 ---------EVAKELKL------------------------------IEKLS--------
ZED1_140 ---------EVAKELKL------------------------------IEKLS--------
ZED1_289 ---------EVAKELKL------------------------------IEKLS--------
ZED1_147 ---------EVAKELKL------------------------------IEKLS--------
ZED1_213 ---------EVAKELKL------------------------------IEKLS--------
ZED1_292 ---------EVAKELKL------------------------------IEKLS--------
ZED1_73  ---------EVAKELKL------------------------------IEKLS--------
ZED1_216 ---------EVAKELKL------------------------------IEKLS--------
ZED1_11  ---------EVAKELKL------------------------------IEKLS--------
ZED1_296 ---------EVAKELKL------------------------------IEKLS--------
ZED1_295 ---------EVAKELKL------------------------------IEKLS--------
ZED1_206 ---------EVAKELKL------------------------------IEKLS--------
ZED1_139 ---------EVAKELKL------------------------------IEKLS--------
ZED1_43  ---------EVAKXLKL------------------------------IEKLS--------
ZED1_209 ---------EVAKELKL------------------------------IEKLS--------
ZED1_217 ---------EVAKELKL------------------------------IEKLS--------
ZED1_74  ---------EVAKELKL------------------------------IEKLS--------
ZED1_12  ---------EVAKELKL------------------------------IEKLS--------
ZED1_718 ---------XXXXEXXL------------------------------IEXLS--------
ZED1_302 ---------XXAKXXKX------------------------------IEKLS--------
ZED1_233 ---------EVAKELXL------------------------------XEKLS--------
ZED1_263 ---------EVAKELXL------------------------------IEKLS--------
ZED1_50  ---------EVAKELKL------------------------------XEKLS--------
ZED1_39  ---------EVAKXLKX------------------------------XXXXXXXXXXVLL
ZED1_61  ---------EVAKELXL------------------------------IEKLS--------
ZED1_278 ---------EVAKELKX------------------------------IEXXS--------
ZED1_37  ---------EVAKELKL------------------------------IEKLS--------
ZED1_765 ---------EVAKELKL------------------------------IEKLS--------
ZED1_265 ---------EVAXELKL------------------------------IEKLS--------
ZED1_42  ---------EVAKELKL------------------------------IEXLS--------
ZED1_810 ---------EVAKELXX------------------------------IEKLS--------
ZED1_312 ---------EXXKELKL------------------------------IXXXX--------
ZED1_45  ---------XVXKXLKX------------------------------XEXLX--------
ZED1_273 ---------EVAKELKL------------------------------IEKXSXLVFLVXL
ZED1_720 ---------XXXKELKL------------------------------IEKXS--------
ZED1_330 ---------XXXXXXXL------------------------------IXXLS--------
ZED1_135 ---------XXXKELKL------------------------------IEKLS--------
ZED1_110 ---------EVAKELKL------------------------------IEKLS--------
ZED1_63  ---------EVAKELKL------------------------------IEKLS--------
ZED1_96  ---------XXAKELKL------------------------------IXKLS--------
ZED1_62  ---------XVAKELKL------------------------------IXKXS--------
ZED1_359 ---------EVAKELKL------------------------------IEKLS--------
ZED1_725 ---------EVAKELKL------------------------------IEXLS--------
ZED1_26  ---------EVAKELKL------------------------------IEXLS--------
ZED1_396 ---------EVAKELKL------------------------------IEKLS--------
ZED1_231 ----------RAVESGL------------------------------MEFL---------
ZED1_41  ---------EVAKELXX------------------------------IEKLS--------
ZED1_276 ---------EVAKELKL------------------------------IEKLSXLVXLVLL
ZED1_502 ---------EVAKELKL------------------------------IXKLS--------
ZED1_46  ---------EVAKELKL------------------------------IEKLS--------
ZED1_236 ---------XVAKELKL------------------------------XEKLXXXXXXXLX
ZED1_366 ---------EVAKELKL------------------------------IEKXS--------
ZED1_370 ---------EVAKELKX------------------------------IEKLS--------
ZED1_293 ---------EVAKELKL------------------------------IEKLS--------
ZED1_60  ---------EVAKELKL------------------------------IEKLS--------
ZED1_722 ---------EVAKELKL------------------------------IEKLS--------
ZED1_342 ---------EVAKELKL------------------------------IEKLSXXVFLVLX
ZED1_242 ---------XVAKELKL------------------------------IEKLS--------
ZED1_447 ---------EVAKELKL------------------------------IEKLS--------
ZED1_318 ---------EVAKELKL------------------------------IEKLS--------
ZED1_245 ---------EVAKELKL------------------------------IEKLSXLVFLVLT
ZED1_743 ---------EVAKELKL------------------------------IEKLS--------
ZED1_507 --------------------------------------------------LG--------
ZED1_88  ---------EXAKXLKL------------------------------IEKLSXLVFLVLL
ZED1_241 ---------EVAKELKL------------------------------IEKLS--------
ZED1_38  ---------EVAKELXL------------------------------IEKLS--------
ZED1_303 ---------EVAKELKL------------------------------IEKLS--------
ZED1_67  KNQSQEXEEECQREWRX------------------------------CSKRAH-------
ZED1_123 ---------EVAKELKL------------------------------IEKLS--------
ZED1_54  ---------EVAXELKX------------------------------IEKLS--------
ZED1_423 ---------EVAKELKL------------------------------IEKLS--------
ZED1_752 ---------EVAKELKL------------------------------IEKLS--------
ZED1_169 ---------EVAKELKL------------------------------IEKLS--------
ZED1_285 ---------EVAKELKL------------------------------IEKLS--------
ZED1_82  ---------EVXKELKL------------------------------IEKLS--------
ZED1_534 ---------EVAKELKL------------------------------IEKLXXXXFLVLL
ZED1_128 ---------EVAKELKL------------------------------IEKLS--------
ZED1_49  ---------EVAKELKL------------------------------IEKLS--------
ZED1_137 ---------EVAKXXKL------------------------------IXKLX--------
ZED1_425 ---------EVAKELKL------------------------------IEKLS--------
ZED1_459 ---------EVAKELKL------------------------------IEKLS--------
ZED1_771 ---------EVAKELKL------------------------------IEKLS--------
ZED1_320 ---------XXXXXXKL------------------------------IEKLS--------
ZED1_64  ---------EVXKXXKL------------------------------IXKLSXLVFLVXL
ZED1_480 ---------EVAKELKL------------------------------IEKLS--------
ZED1_376 ---------XVAKELKL------------------------------IEKLS--------
ZED1_357 ---------EVAKELKL------------------------------IEKLS--------
ZED1_173 ---------EVAKEXKL------------------------------IEKLS--------
ZED1_301 ---------EVAKELKL------------------------------IEKLS--------
ZED1_225 ---------EVAKELKL------------------------------IEKLS--------
ZED1_229 ---------EVAKELKL------------------------------IEKLS--------
ZED1_222 ---------EVXKELKL------------------------------IEKLS--------
ZED1_79  ---------EVAKELKL------------------------------IEKLS--------
ZED1_316 ---------EVAKELKL------------------------------IEXLS--------
ZED1_227 ---------EVAKELKL------------------------------IEKLS--------
ZED1_479 ---------EVAKELKL------------------------------IXXXS--------
ZED1_297 ---------EVAKELKL------------------------------IEKLS--------
ZED1_264 ---------EVAKELKL------------------------------IEKLS--------
ZED1_30  KNQSQEXEEECQREWRX------------------------------CSKRAH-------
ZED1_728 ---------EVAKEXKL------------------------------IEKXS--------
ZED1_482 ---------EVAKELKL------------------------------IEKLS--------
ZED1_223 ---------EVAKELKL------------------------------IEKLS--------
ZED1_427 ---------EVAKELKL------------------------------IEKLS--------
ZED1_28  ---------EVAKELKL------------------------------IEXLS--------
ZED1_751 ---------EVAKELKX------------------------------IEKLS--------
ZED1_544 ---------EVAKELKL------------------------------IEKLS--------
ZED1_76  ---------EVAKELKL------------------------------IEKLS--------
ZED1_389 ---------EVAKEXKL------------------------------IEKLS--------
ZED1_750 ---------EVAKELKX------------------------------XEXLS--------
ZED1_44  ---------EVAKXLKL------------------------------IEKLSXLVFLVLX
ZED1_394 ---------EVAKELKL------------------------------IEKLS--------
ZED1_70  ---------EVAKELKL------------------------------IEKLS--------
ZED1_639 ---------EVAKELKL------------------------------IEKLS--------
ZED1_438 ---------EVAKELKL------------------------------IEKLS--------
ZED1_403 ---------EVAKELKL------------------------------IXKLS--------
ZED1_741 ---------EVAKELKL------------------------------IEKLS--------
ZED1_400 ---------EVAKELKL------------------------------IEKLS--------
ZED1_761 ---------EVAKELKL------------------------------IEKLS--------
ZED1_387 ---------EVAKELKL------------------------------IEKLSXLVFLVFI
ZED1_27  ---------EXAKELKL------------------------------IEKLS--------
ZED1_395 ---------EVAKELKL------------------------------IEKLS--------
ZED1_332 ---------EVAKEXKL------------------------------IEKLS--------
ZED1_512 ---------EVAKELKL------------------------------IEKLS--------
ZED1_309 ---------EVAKELKL------------------------------IEKLS--------
ZED1_331 ---------EVAKELKL------------------------------IEKLS--------
ZED1_717 ---------XVAKELKL------------------------------IEKLX--------
ZED1_149 ---------EVXKELKL------------------------------IEKLSXLVFLXLL
ZED1_787 ---------EVAKELKL------------------------------IXXLS--------
ZED1_783 ---------DXLRTKRIGAKTRRRNVKENGEXVLKELIDCCDGKCNPIKNFSYDQIIKAT
ZED1_80  ---------EVAKELKL------------------------------IEKLS--------
ZED1_267 ---------EVAKELKL------------------------------IEKLS--------
ZED1_381 ---------EVAKELKL------------------------------IEKLS--------
ZED1_450 ---------EVAKELKL------------------------------IEKLS--------
ZED1_375 ---------EVAKELKL------------------------------IEKLS--------
ZED1_419 ---------EVAKELKL------------------------------IEKLS--------
ZED1_521 ---------EVAKEXKL------------------------------IEKLS--------
ZED1_637 ---------EVAKELKL------------------------------IEKLS--------
ZED1_603 ---------EVAKELKL------------------------------IEKLX--------
ZED1_246 ---------EVAKELKL------------------------------IEKLS--------
ZED1_523 ---------EVAKELKL------------------------------IEKLS--------
ZED1_92  ---------EVAKELKL------------------------------IEKLS--------
ZED1_238 ---------EVAKELKL------------------------------IEKLS--------
ZED1_766 ---------EVAKELKL------------------------------IEKLS--------
ZED1_235 ---------EVAKELKL------------------------------IXKXSXLVXLVLL
ZED1_65  ---------EVAKELKL------------------------------IEKLS--------
ZED1_277 ---------EVAKELKL------------------------------IEKLS--------
ZED1_259 ---------EVAKELKL------------------------------IEKLS--------
ZED1_260 ---------EVAKELKL------------------------------IEKLS--------
ZED1_727 ---------EVAKELKL------------------------------IEKLS--------
ZED1_228 ---------EVAKELKL------------------------------IEKLS--------
ZED1_132 ---------EVAKELKL------------------------------IEKLS--------
ZED1_524 ---------EVAKELKL------------------------------IEXLS--------
ZED1_576 ---------EVAKELKL------------------------------IEKLSXLVFLVLL
ZED1_385 ---------EVAKELKL------------------------------IEKLS--------
ZED1_101 ---------EVAKELKL------------------------------IEKLS--------
ZED1_174 ---------EVAKELKL------------------------------IEKLS--------
ZED1_472 ---------EVAXEXKL------------------------------XEKXS--------
ZED1_788 ---------EVAKELKL------------------------------IEKLS--------
ZED1_270 ---------EVAKELKL------------------------------IEKLS--------
ZED1_516 ---------EVAKELKL------------------------------IEKLS--------
ZED1_158 ---------EVAKELKL------------------------------IEKLS--------
ZED1_435 ---------EVAKELKL------------------------------IEKLS--------
ZED1_207 ---------EVAKELKL------------------------------IEKLS--------
ZED1_99  ---------EVAKELKL------------------------------IEKLS--------
ZED1_55  ---------EVAKELKL------------------------------IEKLS--------
ZED1_536 ---------EVAKELKL------------------------------IEKLS--------
ZED1_250 ---------EVAKELKL------------------------------IEKLS--------
ZED1_324 ---------EVAKELKL------------------------------IEKLS--------
ZED1_234 ---------EVAKELKL------------------------------IEKLS--------
ZED1_148 ---------EVAKELKL------------------------------IEKLS--------
ZED1_707 ---------EVAKELKL------------------------------IXKLX--------
ZED1_466 ---------EVAKELKL------------------------------IEKLS--------
ZED1_501 ---------EVAKELKL------------------------------IEKLS--------
ZED1_740 ---------EVAKELKL------------------------------IEKLS--------
ZED1_649 ---------EVAKELKL------------------------------IEKLS--------
ZED1_176 ---------EVAKXLKL------------------------------IEKLS--------
ZED1_508 ---------EVAKELKL------------------------------IEKLS--------
ZED1_570 ---------EVXKELKL------------------------------IEXLS--------
ZED1_341 ---------EVAKELKL------------------------------IEKLS--------
ZED1_358 ---------EVAKELKL------------------------------IEKLS--------
ZED1_348 ---------EVAKXXKL------------------------------IEKLS--------
ZED1_72  ---------EVAKELKL------------------------------IEKLS--------
ZED1_548 ---------EVAKELKL------------------------------IXKLS--------
ZED1_334 ---------EVAKELKL------------------------------IEKLS--------
ZED1_306 ---------EVAKXLKL------------------------------IEKLS--------
ZED1_760 ---------EVAKELKX------------------------------IEKLS--------
ZED1_511 ---------XVAKELKL------------------------------IEKLS--------
ZED1_136 ---------EVAKELKL------------------------------IEKLS--------
ZED1_347 ---------EVAKELKL------------------------------IEKLS--------
ZED1_714 ---------EVAKELKL------------------------------IEKLS--------
ZED1_127 ---------EVAKELKL------------------------------IEXLS--------
ZED1_777 ---------EVAKELKL------------------------------IEKLSXLVFLVFI
ZED1_708 ---------EVAKELKX------------------------------IEKLS--------
ZED1_758 ---------XVAKELKL------------------------------IEKLS--------
ZED1_583 ---------EVAKELKL------------------------------IEKLS--------
ZED1_522 ---------EVAKELKL------------------------------IEKLS--------
ZED1_68  ---------EVAKELKL------------------------------IXKLS--------
ZED1_469 ---------EVAKELKL------------------------------IEKLS--------
ZED1_499 ---------EVAKELKL------------------------------IEKLS--------
ZED1_401 ---------EVAKELKL------------------------------IEKLS--------
ZED1_338 ---------EVAKELKL------------------------------IEKLS--------
ZED1_329 ---------EVAKELKL------------------------------IEKLS--------
ZED1_491 ---------EVAKELKL------------------------------IEKLS--------
ZED1_757 ---------EVXKELKL------------------------------IEKLS--------
ZED1_47  ---------EVAKELKL------------------------------IEKLS--------
ZED1_314 ---------EXAKELKL------------------------------IEKLS--------
ZED1_313 ---------EVAKELKL------------------------------IEKLS--------
ZED1_457 ---------EVAKELKL------------------------------IEKLS--------
ZED1_383 ---------EVAKELKL------------------------------IEKLS--------
ZED1_350 ---------EVAKELKL------------------------------IEKLS--------
ZED1_565 ---------EVAKXLKL------------------------------IEKLS--------
ZED1_621 ---------EVAKELKL------------------------------IEKLS--------
ZED1_620 ---------EVAKELKL------------------------------IEKLS--------
ZED1_742 ---------EVAKELKL------------------------------IEKLS--------
ZED1_747 ---------XVXKXLKL------------------------------IEKLS--------
ZED1_172 ---------EVAKELXL------------------------------IEKLS--------
ZED1_460 ---------EVAKELKL------------------------------IEKLS--------
ZED1_505 ---------EVAKELKL------------------------------IEKLS--------
ZED1_281 ---------EVAKELKL------------------------------IEKLS--------
ZED1_412 ---------EVAKELKL------------------------------IEKLS--------
ZED1_362 ---------EVAKELXL------------------------------IEKLSXLVFLVLL
ZED1_805 ---------EVAKELKX------------------------------IEKLS--------
ZED1_731 ---------EVAKELKL------------------------------IEKLS--------
ZED1_322 ---------EVAKELKL------------------------------IEKLS--------
ZED1_564 ---------EVAKELKL------------------------------IEKLS--------
ZED1_161 ---------EVAKEXKL------------------------------IEKLS--------
ZED1_339 ---------EVAKELKL------------------------------IEKLS--------
ZED1_261 ---------EVAKELKL------------------------------IEKLS--------
ZED1_368 ---------EVAKELKL------------------------------IEKLS--------
ZED1_486 ---------EVAKELKL------------------------------IEKLS--------
ZED1_397 ---------EVAKELKL------------------------------IEKLS--------
ZED1_430 ---------EVAKELKL------------------------------IEKLS--------
ZED1_52  ---------EVXKELKL------------------------------IEKLS--------
ZED1_497 ---------EVAKELKL------------------------------IEKLS--------
ZED1_513 ---------EVAKELKL------------------------------IEKLS--------
ZED1_317 ---------EVAKELKL------------------------------IEKLS--------
ZED1_455 ---------XVAKELKL------------------------------IEKLS--------
ZED1_633 ---------EVAKELKL------------------------------IEKLS--------
ZED1_700 ---------EVAKELKL------------------------------IEKLS--------
ZED1_392 ---------EVAKELKL------------------------------IEKLS--------
ZED1_772 ---------EVAKELKL------------------------------IEKLS--------
ZED1_275 ---------EVAKELKL------------------------------IXKLS--------
ZED1_791 ---------EVAKELKL------------------------------IEKLS--------
ZED1_550 ---------EVAXELKL------------------------------IEKLS--------
ZED1_487 ---------EVAKELKL------------------------------IEKLS--------
ZED1_545 ---------EVAKELKL------------------------------IEKLS--------
ZED1_611 ---------EVAKELKL------------------------------IEXLS--------
ZED1_432 ---------EVAKELKL------------------------------IEKLS--------
ZED1_461 ---------EVAKELKL------------------------------IEKLS--------
ZED1_789 ---------EVXKXLKL------------------------------IEKLS--------
ZED1_484 ---------EVAKELKL------------------------------IEKLS--------
ZED1_446 ---------XVAKELKL------------------------------IEKLS--------
ZED1_310 ---------EVAKELKL------------------------------IEKLS--------
ZED1_762 ---------EVAXELKL------------------------------IEKLS--------
ZED1_353 ---------XXXKELKL------------------------------IEKLS--------
ZED1_191 ---------EVAKELKL------------------------------IEKLS--------
ZED1_282 ---------EVAKELKL------------------------------IEKLSXLVFLVLL
ZED1_439 ---------EVAKELKL------------------------------IEKLS--------
ZED1_321 ---------EVAKELKL------------------------------IEKLS--------
ZED1_408 ---------EVAKELKL------------------------------IEKLS--------
ZED1_437 ---------EVAKELKL------------------------------IEKLS--------
ZED1_373 ---------EVAKELKL------------------------------IEKLS--------
ZED1_325 ---------EVAKELKL------------------------------IEKLS--------
ZED1_651 ---------EVAKELKL------------------------------IEKLS--------
ZED1_181 ---------EVAKELKL------------------------------IEKLS--------
ZED1_380 ---------EVAKELKL------------------------------IEKLS--------
ZED1_464 ---------EVAKELKL------------------------------IEKLS--------
ZED1_585 ---------EVAKELKL------------------------------IEKLS--------
ZED1_790 ---------EVAKELKL------------------------------IEKLS--------
ZED1_409 ---------EVAKELKL------------------------------IEKLS--------
ZED1_361 ---------EVAKELKL------------------------------IEKLS--------
ZED1_308 ---------EVAKELKL------------------------------IEKLS--------
ZED1_221 ---------EVAKELKL------------------------------IXXLS--------
ZED1_378 ---------EVAKELKL------------------------------IEKLS--------
ZED1_304 ---------EVAKELKL------------------------------IEKLS--------
ZED1_588 ---------EVAKELKL------------------------------IEKLS--------
ZED1_520 ---------EVAKELKL------------------------------IEKLS--------
ZED1_448 ---------EVAKELKL------------------------------XEKLS--------
ZED1_745 ---------EVAKELKL------------------------------IEKLS--------
ZED1_490 ---------EVAKELKL------------------------------IEXLS--------
ZED1_390 ---------EVAKELKL------------------------------XEXLS--------
ZED1_473 ---------EVAKELKL------------------------------IEKLS--------
ZED1_195 ---------EVAKELKL------------------------------IEKLS--------
ZED1_115 ---------EVAKELKL------------------------------IEKLS--------
ZED1_599 ---------EVAKELKL------------------------------IEKLS--------
ZED1_256 ---------EVAKELKL------------------------------IEKLS--------
ZED1_422 ---------EVAKELKL------------------------------IEKLS--------
ZED1_594 ---------EVAKELKL------------------------------IEKLS--------
ZED1_556 ---------EVAKELKL------------------------------IEKLS--------
ZED1_319 ---------EVAKELKL------------------------------IEKLS--------
ZED1_763 ---------EVAKELKL------------------------------IEKLS--------
ZED1_327 ---------EVAKELKL------------------------------IEKLS--------
ZED1_756 ---------EVAKELKL------------------------------IEKLS--------
ZED1_641 ---------EVAKELKL------------------------------IEKLS--------
ZED1_724 ---------EVAKELKL------------------------------IXKLSXLVFLXFI
ZED1_462 ---------EVAKELKL------------------------------IEKLS--------
ZED1_610 ---------EVAKELKL------------------------------IEKLS--------
ZED1_517 ---------EVAKELKL------------------------------IEKLS--------
ZED1_189 ---------EVAKELKL------------------------------IEKLS--------
ZED1_748 ---------EVAKELKL------------------------------IEKLS--------
ZED1_384 ---------EVAKELKL------------------------------IEKLS--------
ZED1_421 ---------EXAKELKL------------------------------IEKLS--------
ZED1_532 ---------EVAKELKL------------------------------IEKLS--------
ZED1_645 ---------EVAKELKL------------------------------IEKXS--------
ZED1_807 ---------EVAKELKL------------------------------IEKLS--------
ZED1_344 ---------EVAKELKL------------------------------IEKLS--------
ZED1_451 ---------EVAKELKL------------------------------IEKLS--------
ZED1_411 ---------EVAKELKL------------------------------IEKLS--------
ZED1_488 ---------EVAKELKL------------------------------IEKLS--------
ZED1_279 ---------EVAKELKL------------------------------IEKLS--------
ZED1_537 ---------EVAKELKL------------------------------IEKLX--------
ZED1_407 ---------EVAKELKL------------------------------IEXLS--------
ZED1_269 ---------EVAKELKL------------------------------IEKLS--------
ZED1_539 ---------EVAKELKL------------------------------IEKLS--------
ZED1_51  ---------EVAKELKL------------------------------IEKLS--------
ZED1_454 ---------EVAKELKL------------------------------IEKLS--------
ZED1_97  ---------XVAKELXL------------------------------IEKLS--------
ZED1_268 ---------EVAKELKL------------------------------IEKLS--------
ZED1_709 ---------EVAKELKL------------------------------IEKLS--------
ZED1_465 ---------EVAKELKX------------------------------IEKLS--------
ZED1_311 ---------EVAKELKL------------------------------IEKLS--------
ZED1_240 ---------EVAKELKL------------------------------IEKLS--------
ZED1_527 ---------EVAKELKL------------------------------IEKLS--------
ZED1_489 ---------EVAKELKL------------------------------IEKLS--------
ZED1_391 ---------EVAKELKL------------------------------IEKLS--------
ZED1_404 ---------EVAKELKL------------------------------IEKLS--------
ZED1_784 ---------EVAKELKL------------------------------IEKLS--------
ZED1_685 ---------EVAKELKL------------------------------XEKLS--------
ZED1_456 ---------EVAKELKL------------------------------IEKLS--------
ZED1_458 ---------EVAKELKL------------------------------IEKLS--------
ZED1_307 ---------EVAKELKL------------------------------IEKLS--------
ZED1_405 ---------EVAKELKL------------------------------IEKLS--------
ZED1_526 ---------EVAKELKL------------------------------IEKLS--------
ZED1_571 ---------XVAKELKL------------------------------IEKLS--------
ZED1_506 ---------EVAKELKL------------------------------IEKLS--------
ZED1_749 ---------EVXKEXKL------------------------------IEKLS--------
ZED1_738 ---------EVAKELKL------------------------------IEKLS--------
ZED1_402 ---------EVAKELKL------------------------------IEKLS--------
ZED1_626 ---------EVAKELKL------------------------------IEKLS--------
ZED1_86  ---------EVAKELKL------------------------------IEKLS--------
ZED1_184 ---------EVAKELKL------------------------------IEKLS--------
ZED1_518 ---------EVAKEXKL------------------------------IEKLS--------
ZED1_498 ---------EVAKELKL------------------------------IEKLS--------
ZED1_262 ---------EVAKELKL------------------------------IEKLS--------
ZED1_363 ---------EVAKELKL------------------------------IEKLS--------
ZED1_53  ---------EVAKELKL------------------------------IEKLS--------
ZED1_142 ---------EVAKELKL------------------------------IEKLS--------
ZED1_802 ---------EVAKELKL------------------------------IEKLS--------
ZED1_252 ---------EVAKELKL------------------------------IEKLS--------
ZED1_410 ---------EVAKELKL------------------------------IEKLS--------
ZED1_471 ---------EVAKELKL------------------------------IEKLS--------
ZED1_382 ---------EVAKELKL------------------------------IEKLS--------
ZED1_413 ---------EVAKELKX------------------------------IEKLS--------
ZED1_589 ---------EVAKELKL------------------------------IEKLS--------
ZED1_175 ---------EVAKELKL------------------------------IEKLS--------
ZED1_428 ---------EVAKELKL------------------------------IEKLS--------
ZED1_349 ---------EVAKELKL------------------------------IEKLS--------
ZED1_481 ---------EVAKELKL------------------------------IEKLS--------
ZED1_443 ---------EVAKELKL------------------------------IEKLS--------
ZED1_485 ---------EXAKELKL------------------------------IEKLS--------
ZED1_333 ---------EVAKELKL------------------------------IEKLS--------
ZED1_440 ---------EVAKELKL------------------------------IEKLS--------
ZED1_103 ---------EVAKELKL------------------------------IEKLS--------
ZED1_529 ---------EVAKELKL------------------------------IEKLS--------
ZED1_71  ---------EVAKELKL------------------------------IEKLS--------
ZED1_503 ---------EVAKELKL------------------------------IEKLS--------
ZED1_420 ---------EVAKELKL------------------------------IEKLS--------
ZED1_744 ---------EVAKELKL------------------------------IEKLS--------
ZED1_346 ---------EVAKELKL------------------------------IEKLS--------
ZED1_58  ---------EVAKELKL------------------------------IEKLS--------
ZED1_587 ---------EVAKELKL------------------------------IEKLS--------
ZED1_150 ---------EVAKELKL------------------------------IEKLS--------
ZED1_697 ---------XVAKELKL------------------------------IEKLS--------
ZED1_664 ---------XVAKELKL------------------------------IEKLS--------
ZED1_661 ---------XVAKELKL------------------------------IEKLS--------
ZED1_560 ---------EVAKELKL------------------------------IEKLS--------
ZED1_601 ---------EVAKELKL------------------------------IEKLS--------
ZED1_602 ---------EVAKXLKL------------------------------IEKLS--------
ZED1_699 ---------EVAKELKL------------------------------IEKLS--------
ZED1_712 ---------EVAKELKL------------------------------IEKLS--------
ZED1_671 ---------EVAKELKL------------------------------IEKLS--------
ZED1_83  ---------EVAKELKL------------------------------IEKLS--------
ZED1_104 ---------EVAKELKL------------------------------IEKLS--------
ZED1_733 ---------EVAKELKL------------------------------IEKLS--------
ZED1_441 ---------EVAKELKL------------------------------IEKLS--------
ZED1_630 ---------EVAKELKL------------------------------IEKLS--------
ZED1_715 ---------EVAKELKL------------------------------IEKLS--------
ZED1_130 ---------EVAKELKL------------------------------IEKLS--------
ZED1_629 ---------EVAKELKL------------------------------IEKLS--------
ZED1_493 ---------EVAKELKX------------------------------IEXLS--------
ZED1_770 ---------EVAKELKL------------------------------IEKLS--------
ZED1_600 ---------EVAKELKL------------------------------IEKLS--------
ZED1_372 ---------EVAKELKL------------------------------IEKLS--------
ZED1_581 ---------EVAKELKL------------------------------IEKLS--------
ZED1_659 ---------EVAKELKL------------------------------IEKLS--------
ZED1_555 ---------EVAKELKL------------------------------IEKLS--------
ZED1_453 ---------EVAKELKL------------------------------IEKLS--------
ZED1_121 ---------EVAKEXKL------------------------------IEKLS--------
ZED1_219 ---------EVAKELKL------------------------------IEKLS--------
ZED1_625 ---------EVAKELKL------------------------------IEKLS--------
ZED1_232 ---------EVAKELKL------------------------------IEKLS--------
ZED1_424 ---------EVAKELKL------------------------------IEKLS--------
ZED1_496 ---------EVAKELKL------------------------------IEKLSXLVFLVLL
ZED1_495 ---------EVAKELKL------------------------------IEKLS--------
ZED1_399 ---------EVAKELKL------------------------------IEKLS--------
ZED1_40  ---------EVAKELKL------------------------------IEKLS--------
ZED1_739 ---------EVAKELKL------------------------------IEKLS--------
ZED1_559 ---------EVAKELKL------------------------------IEKLS--------
ZED1_549 ---------EVAKELKL------------------------------IEKLS--------
ZED1_538 ---------EVAKELKL------------------------------IEKLS--------
ZED1_248 ---------EVAKELKL------------------------------IEKLS--------
ZED1_494 ---------EVAKELKF------------------------------IEKLS--------
ZED1_500 ---------EVAKELKL------------------------------IEKLS--------
ZED1_640 ---------EVAKELKL------------------------------IEKLS--------
ZED1_151 ---------EVAKELKL------------------------------IEKLS--------
ZED1_492 ---------EVAKELKL------------------------------IEKLS--------
ZED1_624 ---------EVAKELKL------------------------------IEKLS--------
ZED1_682 ---------EVAKELKL------------------------------IEKLS--------
ZED1_627 ---------EVAKELKL------------------------------IEKXS--------
ZED1_509 ---------XVAKELKL------------------------------IEKLS--------
ZED1_609 ---------EVAKELKL------------------------------IEKLS--------
ZED1_168 ---------EVAKELKL------------------------------IEKLS--------
ZED1_352 ---------EVAKELKL------------------------------IXXLS--------
ZED1_253 ---------EVAKELKL------------------------------IEKLS--------
ZED1_463 ---------EVAKELKL------------------------------IEKLS--------
ZED1_648 ---------EVAKELKL------------------------------IEKLS--------
ZED1_646 ---------EVAKELKL------------------------------IEKLS--------
ZED1_635 ---------EVAKELKL------------------------------IEKLS--------
ZED1_773 ---------EVAKELKL------------------------------IEKLS--------
ZED1_196 ---------EVAKELKL------------------------------IEKLS--------
ZED1_693 ---------EVAKELKL------------------------------IEKLS--------
ZED1_335 ---------EVAKELKL------------------------------IEKLS--------
ZED1_578 ---------EVAKELKL------------------------------IEKLS--------
ZED1_239 ---------EVAKELKL------------------------------IEKLS--------
ZED1_667 ---------EVAKELKX------------------------------IEKLS--------
ZED1_680 ---------EVAKELKL------------------------------IEKLS--------
ZED1_78  ---------EVAKELKL------------------------------IEKLS--------
ZED1_167 ---------EVAKELKL------------------------------IEKLS--------
ZED1_326 ---------EVAKELKL------------------------------IEKLS--------
ZED1_690 ---------EVAKELKL------------------------------IEKLS--------
ZED1_616 ---------EVAKELKL------------------------------IEKLS--------
ZED1_274 ---------EVAKELKL------------------------------IEKLS--------
ZED1_126 ---------EVAKELKL------------------------------IEKLS--------
ZED1_415 ---------EVAKELKL------------------------------IEKLS--------
ZED1_577 ---------EVAKELKL------------------------------IEKLS--------
ZED1_254 ---------EVAKELKL------------------------------IEKLS--------
ZED1_433 ---------EVAKELKL------------------------------IEKLS--------
ZED1_660 ---------EVAKELKL------------------------------IEKLS--------
ZED1_776 ---------EVAKELKL------------------------------IEKLS--------
ZED1_735 ---------EVAKELKL------------------------------IEKLS--------
ZED1_56  ---------EVAKELKL------------------------------IEKLS--------
ZED1_786 ---------EVAKELKL------------------------------IEKLS--------
ZED1_477 ---------EVAKELKL------------------------------IEKLS--------
ZED1_775 ---------EVAKELKL------------------------------IEKLS--------
ZED1_315 ---------EVAKELKL------------------------------IEKLSXLVFLVLL
ZED1_798 ---------EVAKELKL------------------------------IEKLS--------
ZED1_343 ---------EVAKELKL------------------------------IEKLS--------
ZED1_138 ---------EVAKELKL------------------------------IEKLS--------
ZED1_226 ---------EVAKELKL------------------------------IEKLS--------
ZED1_596 ---------EVAKELKL------------------------------IEKLS--------
ZED1_336 ---------EVAKELKL------------------------------IEKLS--------
ZED1_706 ---------EVAKELKL------------------------------IEKLS--------
ZED1_426 ---------EVAKELKL------------------------------IEKLS--------
ZED1_665 ---------EVAKELKL------------------------------IEKLS--------
ZED1_730 ---------EVAKELKL------------------------------IEKLS--------
ZED1_643 ---------EVAKELKL------------------------------IEKLS--------
ZED1_255 ---------EVAKELKL------------------------------IEKLS--------
ZED1_153 ---------EVAKELKL------------------------------XEKLS--------
ZED1_133 ---------EVAKELKL------------------------------IEKLS--------
ZED1_519 ---------EVAKELKL------------------------------IEKLS--------
ZED1_257 ---------EVAKELKL------------------------------IEKLS--------
ZED1_272 ---------EVAKELKL------------------------------IEKLS--------
ZED1_418 ---------EVAKELKL------------------------------IEKLS--------
ZED1_475 ---------EVAKELKL------------------------------IEKLS--------
ZED1_623 ---------EVAKELKL------------------------------IEKLS--------
ZED1_100 ---------EVAKELKL------------------------------IEKLS--------
ZED1_57  ---------EVAKELKL------------------------------IEKLS--------
ZED1_579 ---------EVAKELKL------------------------------IEKLS--------
ZED1_467 ---------EVAKELKL------------------------------IEKLS--------
ZED1_584 ---------EVAKELKL------------------------------IEKLS--------
ZED1_155 ---------EVAKELKL------------------------------IEKLS--------
ZED1_247 ---------EVAKELKL------------------------------IEKLS--------
ZED1_528 ---------EVAKELKL------------------------------IEKLS--------
ZED1_90  ---------EVAKELKL------------------------------IEKLS--------
ZED1_146 ---------EVAKELKL------------------------------IEKLS--------
ZED1_543 ---------EVAKELKL------------------------------IEKLS--------
ZED1_542 ---------EVAKELKL------------------------------IEKLS--------
ZED1_593 ---------EVAKELKL------------------------------IEKLS--------
ZED1_759 ---------EVAKELKL------------------------------IEKLS--------
ZED1_686 ---------EVAKELKL------------------------------IEKLS--------
ZED1_688 ---------EVAKELKL------------------------------IEKLS--------
ZED1_434 ---------EVAKELKL------------------------------IEKLS--------
ZED1_514 ---------EVAKELKL------------------------------IEKLS--------
ZED1_561 ---------EVAKELKL------------------------------IEKLS--------
ZED1_572 ---------EVAKELKL------------------------------IEKLS--------
ZED1_652 ---------EVAKELKL------------------------------IEKLS--------
ZED1_125 ---------EVAKXLKX------------------------------IEKLS--------
ZED1_676 ---------EVAKELKL------------------------------IEKLS--------
ZED1_695 ---------EVAKELKL------------------------------IEKLS--------
ZED1_165 ---------EVAKELKL------------------------------IEKLS--------
ZED1_614 ---------EVAKELKL------------------------------IEKLS--------
ZED1_445 ---------EVAKELKL------------------------------IEKLS--------
ZED1_118 ---------EVAKELKL------------------------------IEKLS--------
ZED1_586 ---------EVAKELKL------------------------------XEKLS--------
ZED1_606 ---------EVAKELKL------------------------------IEKLS--------
ZED1_107 ---------EVAKELKL------------------------------IEKLS--------
ZED1_87  ---------EVAKELKL------------------------------IEKLS--------
ZED1_753 ---------EVAKELKL------------------------------IEKLS--------
ZED1_134 ---------EVAKELKL------------------------------IEKLS--------
ZED1_568 ---------EVXKELKL------------------------------IEKLS--------
ZED1_244 ---------EVAKELKL------------------------------IEKLS--------
ZED1_551 ---------EVAKELKL------------------------------IEKLS--------
ZED1_552 ---------EVAKELKL------------------------------IEKLS--------
ZED1_647 ---------EVAKELKL------------------------------IEKLS--------
ZED1_701 ---------EVAKELKL------------------------------IEKLS--------
ZED1_205 ---------EVAKELKL------------------------------IEKLS--------
ZED1_105 ---------EVAKELKL------------------------------IEKLS--------
ZED1_710 ---------EVAKELKL------------------------------IEKLS--------
ZED1_619 ---------EVAKELKL------------------------------IEKLS--------
ZED1_476 ---------EVAKELKL------------------------------IEKLS--------
ZED1_608 ---------EVAKELKL------------------------------IEKLS--------
ZED1_658 ---------EVAKELKL------------------------------IEKLS--------
ZED1_732 ---------EVAKELKL------------------------------IEKLS--------
ZED1_258 ---------EVAKELKL------------------------------IEKLS--------
ZED1_271 ---------EVAKELKL------------------------------IEKLS--------
ZED1_566 ---------EVAKELKL------------------------------IEKLS--------
ZED1_678 ---------EVAKELKL------------------------------IEKLS--------
ZED1_154 ---------EVAKELKL------------------------------IEKLS--------
ZED1_592 ---------EVAKELKL------------------------------IEKLS--------
ZED1_615 ---------EVAKELKL------------------------------IEKXS--------
ZED1_662 ---------EVAKELKL------------------------------IEKLS--------
ZED1_436 ---------EVAKELKL------------------------------IEKLS--------
ZED1_607 ---------EVAKELKL------------------------------IEKLS--------
ZED1_622 ---------EVAKELKL------------------------------IEKLS--------
ZED1_510 ---------EVAKELKL------------------------------IEKLS--------
ZED1_533 ---------EVAKELKL------------------------------IEKLS--------
ZED1_504 ---------EVAKELKL------------------------------IEKLS--------
ZED1_764 ---------EVAKELKL------------------------------IEKLS--------
ZED1_729 ---------EVAKELKL------------------------------IEKLS--------
ZED1_800 ---------EVAKELKL------------------------------IEXLS--------
ZED1_179 ---------EVAKELKL------------------------------IEKLS--------
ZED1_768 ---------EVAKELKL------------------------------IEKLS--------
ZED1_650 ---------EVAKELKL------------------------------IEKLS--------
ZED1_654 ---------EVAKELKL------------------------------IEKLS--------
ZED1_75  ---------EVAKELKL------------------------------IEKLS--------
ZED1_186 ---------EVAKELKL------------------------------IEKLS--------
ZED1_803 ---------EVAKELKL------------------------------IEKLS--------
ZED1_188 ---------EVAKELKL------------------------------IEKLS--------
ZED1_187 ---------EVAKELKL------------------------------IEKLS--------
ZED1_452 ---------EVAKELKL------------------------------IEKLS--------
ZED1_14  ---------EVAKELKL------------------------------IEKLS--------
ZED1_192 ---------EVAKELKL------------------------------IEKLS--------
ZED1_364 ---------EVAKELKL------------------------------IEKLS--------
ZED1_178 ---------EVAKELKL------------------------------IEKLS--------
ZED1_365 ---------EVAKELKL------------------------------IEKLS--------
ZED1_801 ---------EVAKELKL------------------------------IEKLS--------
ZED1_113 ---------EVAKELKL------------------------------IEKLS--------
ZED1_328 ---------EVAKELKL------------------------------IEKLS--------
ZED1_804 ---------EVAKELKL------------------------------IEKLS--------
ZED1_642 ---------EVAKELKL------------------------------IEKLS--------
ZED1_122 ---------EVAKELKL------------------------------IEKLS--------
ZED1_562 ---------EVAKELKL------------------------------IEKLS--------
ZED1_563 ---------EVAKELKL------------------------------IEKLS--------
ZED1_598 ---------EVAKELKL------------------------------IEKLS--------
ZED1_653 ---------EVAKELKL------------------------------IEKLS--------
ZED1_670 ---------EVAKELKL------------------------------IEKLS--------
ZED1_672 ---------EVAKELKL------------------------------IEKLS--------
ZED1_754 ---------EVAKELKL------------------------------IEKLS--------
ZED1_84  ---------EVAKELKL------------------------------IXKLS--------
ZED1_811 ---------EVAKELKL------------------------------IEKLS--------
ZED1_675 ---------EVAKELKL------------------------------IEKLS--------
ZED1_634 ---------EVAKELKL------------------------------IEKLS--------
ZED1_546 ---------EVAKELKL------------------------------IEKLS--------
ZED1_632 ---------EVAKELKL------------------------------IEKLS--------
ZED1_558 ---------EVAKELKL------------------------------IEKLS--------
ZED1_557 ---------EVAKELKL------------------------------IEKLS--------
ZED1_681 ---------EVAKELKL------------------------------IEKLS--------
ZED1_683 ---------EVAKELKL------------------------------IEKLS--------
ZED1_194 ---------EVAKELKL------------------------------IEKLS--------
ZED1_597 ---------EVAKELKL------------------------------IEKLS--------
ZED1_736 ---------EVAKELKL------------------------------IEKLS--------
ZED1_547 ---------EVAKELKL------------------------------IEKLS--------
ZED1_595 ---------EVAKELKL------------------------------IEKLS--------
ZED1_674 ---------EVAKELKL------------------------------IEKLS--------
ZED1_199 ---------EVAKELKL------------------------------IEKLS--------
ZED1_5   ---------EVAKELKL------------------------------IEKLS--------
ZED1_10  ---------EVAKELKL------------------------------IEKLS--------
ZED1_794 ---------EVAKELKL------------------------------IEKLS--------
ZED1_554 ---------EVAKELKL------------------------------IEKLS--------
ZED1_808 ---------EVAKELKL------------------------------IEKLS--------
ZED1_17  ---------EVAKELKL------------------------------IEKLS--------
ZED1_573 ---------EVAKELKL------------------------------IEKLS--------
ZED1_574 ---------EVAKELKL------------------------------IEKLS--------
ZED1_416 ---------EVAKELKL------------------------------IEKLS--------
ZED1_417 ---------EVAKELKL------------------------------IEKLS--------
ZED1_449 ---------EVAKELKL------------------------------IEKLS--------
ZED1_515 ---------EVAKELKL------------------------------IEKLS--------
ZED1_746 ---------EVAKELKL------------------------------IEKLS--------
ZED1_16  ---------EVAKELKL------------------------------IEKLS--------
ZED1_531 ---------EVAKELKL------------------------------IEKLS--------
ZED1_530 ---------EVAKELKL------------------------------IEKLS--------
ZED1_691 ---------EVAKELKL------------------------------IEKLS--------
ZED1_81  ---------EVAKELKL------------------------------IEKLS--------
ZED1_13  ---------EVAKELKL------------------------------IEKLS--------
ZED1_612 ---------EVAKELKL------------------------------IEKLS--------
ZED1_617 ---------EVAKELKL------------------------------IEKLS--------
ZED1_59  ---------EVAKELKL------------------------------IEKLS--------
ZED1     ---------EVAKELKL------------------------------IEKLS--------
ZED1_18  ---------EVAKELKL------------------------------IEKLS--------
ZED1_398 ---------EVAKELKL------------------------------IEKLS--------
ZED1_604 ---------EVAKELKL------------------------------IEKLS--------
ZED1_638 ---------EVAKELKL------------------------------IEKLS--------
ZED1_668 ---------EVAKELKL------------------------------IEKLS--------
ZED1_687 ---------EVAKELKL------------------------------IEKLS--------
ZED1_734 ---------EVAKELKL------------------------------IEKLS--------
ZED1_6   ---------EVAKELKL------------------------------IEKLS--------
ZED1_20  ---------EVAKELKL------------------------------IEKLS--------
ZED1_21  ---------EVAKELXL------------------------------IEKLS--------
ZED1_305 ---------EVAKELKL------------------------------IEKLS--------
ZED1_377 ---------EVAKELKL------------------------------IEKLS--------
ZED1_478 ---------EVAKELKL------------------------------IEKLS--------
ZED1_582 ---------EVAKELKL------------------------------IEKLS--------
ZED1_628 ---------EVAKELKL------------------------------IEKLS--------
ZED1_636 ---------EVAKELKL------------------------------IEKLS--------
ZED1_666 ---------EVAKELKL------------------------------IEKLS--------
ZED1_669 ---------EVAKELKL------------------------------IEKLS--------
ZED1_673 ---------EVAKELKL------------------------------IEKLS--------
ZED1_677 ---------EVAKELKL------------------------------IEKLS--------
ZED1_684 ---------EVAKELKL------------------------------IEKLS--------
ZED1_692 ---------EVAKELKL------------------------------IEKLS--------
ZED1_705 ---------EVAKELKL------------------------------IEKLS--------
ZED1_694 ---------EVAKELKL------------------------------IEKLS--------
ZED1_679 ---------EVAKELKL------------------------------IEKLS--------
ZED1_540 ---------EVAKELKL------------------------------IEKLS--------
ZED1_355 ---------EVAKELKL------------------------------IEKLS--------
ZED1_152 ---------EVAKELKL------------------------------IEKLS--------
ZED1_755 ---------EVAKELKL------------------------------IEKLS--------
ZED1_779 ---------EVAKELKL------------------------------IEKLS--------
ZED1_778 ---------EVAKELKL------------------------------IEKLS--------
ZED1_781 ---------EVAKELKL------------------------------IEKLS--------
ZED1_780 ---------EVAKELKL------------------------------IEKLS--------
ZED1_782 ---------EVAKELKL------------------------------IEKLS--------
ZED1_785 ---------EVAKELKL------------------------------IEKLS--------
ZED1_160 ---------EVAKELKL------------------------------IEKLS--------
ZED1_201 ---------EVAKELKL------------------------------IEKLS--------
ZED1_2   ---------EVAKELKL------------------------------IEKLS--------
ZED1_580 ---------EVAKELKL------------------------------IEKLS--------
ZED1_119 ---------EVAKELKL------------------------------IEKLS--------
ZED1_535 ---------EVAKELKL------------------------------IEKLS--------
ZED1_644 ---------EVAKELKL------------------------------IEKLS--------
ZED1_525 ---------EVAKELKL------------------------------IEKLS--------
ZED1_15  ---------EVAKELKL------------------------------IEKLS--------
ZED1_356 ---------EVAKELKL------------------------------IEKLS--------
ZED1_354 ---------EVAKELKL------------------------------IEKLS--------
ZED1_200 ---------EVAKELKL------------------------------IEKLS--------
ZED1_19  ---------EVAKELKL------------------------------IEKLS--------
ZED1_337 ---------EVAKELKL------------------------------IEKLS--------
ZED1_202 ---------EVAKELKL------------------------------IEKLS--------
ZED1_406 ---------EVAKELKL------------------------------IEKLS--------
ZED1_483 ---------EVAKELKL------------------------------IEKLS--------
ZED1_605 ---------EVAKELKL------------------------------IEKLS--------
ZED1_704 ---------EVAKELKL------------------------------IEKLS--------
ZED1_792 ---------EVAKELKL------------------------------IEKLS--------
ZED1_177 ---------EVAKELKL------------------------------IEKLS--------
ZED1_769 ---------EVAKELKL------------------------------IEKLS--------
ZED1_8   ---------EVAKELKL------------------------------IEKLS--------
ZED1_85  ---------EVAKELKL------------------------------IEKLS--------
ZED1_249 ---------EVAKELKL------------------------------IEKLS--------
ZED1_185 ---------EVAKELKL------------------------------IEKLS--------
ZED1_698 ---------EVAKELKL------------------------------IEXLS--------
ZED1_159 ---------EVAKELKL------------------------------IEKLS--------
ZED1_124 ---------EVAKELKL------------------------------IEKLS--------
ZED1_442 ---------EVAKELKL------------------------------IEKLS--------
ZED1_180 ---------EVAKELKL------------------------------IEKLS--------
ZED1_569 ---------EVAKELKL------------------------------IEKLS--------
ZED1_711 ---------EVAKELKL------------------------------IEKLS--------
ZED1_575 ---------EVAKELKL------------------------------IEKLS--------
ZED1_7   ---------EVAKELKL------------------------------IEKLS--------
ZED1_345 ---------EVAKELKL------------------------------IEKLS--------
ZED1_367 ---------EVAKELKL------------------------------IEKLS--------
ZED1_553 ---------EVAKELKL------------------------------IEKLS--------
ZED1_590 ---------EVAKELKL------------------------------IEKLS--------
ZED1_613 ---------EVAKELKL------------------------------IEKLS--------
ZED1_618 ---------EVAKELKL------------------------------IEKLS--------
ZED1_631 ---------EVAKELKL------------------------------IEKLS--------
ZED1_703 ---------EVAKELKL------------------------------IEKLS--------
ZED1_716 ---------EVAKELKL------------------------------IEKLS--------
ZED1_283 ---------EVAKELKL------------------------------IEKLS--------
ZED1_204 ---------EVAKELKL------------------------------IEKLS--------
ZED1_190 ---------EVAKELKL------------------------------IEKLS--------
ZED1_193 ---------EVAKELKL------------------------------IEKLS--------
ZED1_198 ---------EVAKELKL------------------------------IEKLS--------
ZED1_120 ---------EVAKELKX------------------------------IEKLS--------
ZED1_774 ---------EVAKELKL------------------------------IEKLS--------
ZED1_696 ---------EVAKELKL------------------------------IEKLS--------
ZED1_689 ---------EVAKELKL------------------------------IEKLS--------
ZED1_663 ---------EVAKELKL------------------------------IEKLS--------
ZED1_541 ---------EVAKELKL------------------------------IEKLS--------
ZED1_141 ---------EVAKELKL------------------------------IEKLS--------
ZED1_143 ---------EVAKELKL------------------------------IEKLS--------
ZED1_144 ---------EVAKELKL------------------------------IEKLS--------
ZED1_203 ---------EVAKELKL------------------------------IEKLS--------
ZED1_117 ---------EVAKELKL------------------------------IEKLS--------
ZED1_4   ---------EVAKELKL------------------------------IEKLS--------
ZED1_9   ---------EVAKELKL------------------------------IEKLS--------
ZED1_23  ---------EVAKELKL------------------------------IEKLS--------
ZED1_24  ---------EVAKELKL------------------------------IEKLS--------
ZED1_799 ---------EVAKELKL------------------------------IEKLS--------
ZED1_767 ---------EVAKELKL------------------------------IEKLS--------
ZED1_797 ---------EVAKELKL------------------------------IEKLS--------
ZED1_182 ---------EVAKELKL------------------------------IEKLS--------
ZED1_737 ---------EVAKELKL------------------------------IEKLS--------
ZED1_1   ---------EVAKELKL------------------------------IEKLS--------
ZED1_793 ---------EVAKELKL------------------------------IEKLS--------
ZED1_795 ---------EVAKELKL------------------------------IEKLS--------
ZED1_170 ---------EVAKELKL------------------------------IEKLS--------
ZED1_22  ---------EVAKELKL------------------------------IEKLS--------
ZED1_25  ---------EVAKELKL------------------------------IEKLS--------
ZED1_131 ---------EVAKELKL------------------------------IEKLS--------
ZED1_163 ---------EVAKELKL------------------------------IEKLS--------
ZED1_166 ---------EVAKELKL------------------------------IEKLS--------
ZED1_796 ---------EVAKELKL------------------------------IEKLS--------
ZED1_806 ---------EVAKELKL------------------------------IEKLS--------
ZED1_3   ---------EVAKELKL------------------------------IEKLS--------


ZED1_77  ------------------------------------------------------------
ZED1_33  ------------------------------------------------------------
ZED1_809 ------------------------------------------------------------
ZED1_36  ------------------------------------------------------------
ZED1_719 ------------------------------------------------------------
ZED1_723 VSSYLXKX----------------------------------------------------
ZED1_32  ------------------------------------------------------------
ZED1_108 ------------------------------------------------------------
ZED1_721 FL----------------------------------------------------------
ZED1_237 ------------------------------------------------------------
ZED1_48  VSLYLXKE----------------------------------------------------
ZED1_300 ------------------------------------------------------------
ZED1_360 ------------------------------------------------------------
ZED1_379 ------------------------------------------------------------
ZED1_266 ------------------------------------------------------------
ZED1_388 ------------------------------------------------------------
ZED1_371 ------------------------------------------------------------
ZED1_243 ------------------------------------------------------------
ZED1_164 ------------------------------------------------------------
ZED1_393 ------------------------------------------------------------
ZED1_340 ------------------------------------------------------------
ZED1_129 ------------------------------------------------------------
ZED1_288 ------------------------------------------------------------
ZED1_386 ------------------------------------------------------------
ZED1_323 ------------------------------------------------------------
ZED1_31  ------------------------------------------------------------
ZED1_156 ------------------------------------------------------------
ZED1_369 ------------------------------------------------------------
ZED1_66  ------------------------------------------------------------
ZED1_95  ------------------------------------------------------------
ZED1_218 ------------------------------------------------------------
ZED1_414 ------------------------------------------------------------
ZED1_230 ------------------------------------------------------------
ZED1_291 ------------------------------------------------------------
ZED1_468 ------------------------------------------------------------
ZED1_116 ------------------------------------------------------------
ZED1_713 ------------------------------------------------------------
ZED1_374 ------------------------------------------------------------
ZED1_726 ------------------------------------------------------------
ZED1_251 ------------------------------------------------------------
ZED1_106 ------------------------------------------------------------
ZED1_157 ------------------------------------------------------------
ZED1_470 ------------------------------------------------------------
ZED1_294 ------------------------------------------------------------
ZED1_812 ------------------------------------------------------------
ZED1_102 ------------------------------------------------------------
ZED1_431 ------------------------------------------------------------
ZED1_220 ------------------------------------------------------------
ZED1_224 ------------------------------------------------------------
ZED1_444 ------------------------------------------------------------
ZED1_351 ------------------------------------------------------------
ZED1_591 ------------------------------------------------------------
ZED1_429 ------------------------------------------------------------
ZED1_91  ------------------------------------------------------------
ZED1_474 ------------------------------------------------------------
ZED1_656 ------------------------------------------------------------
ZED1_197 ------------------------------------------------------------
ZED1_657 ------------------------------------------------------------
ZED1_655 ------------------------------------------------------------
ZED1_114 ------------------------------------------------------------
ZED1_208 ------------------------------------------------------------
ZED1_290 ------------------------------------------------------------
ZED1_298 ------------------------------------------------------------
ZED1_111 ------------------------------------------------------------
ZED1_299 ------------------------------------------------------------
ZED1_93  ------------------------------------------------------------
ZED1_109 ------------------------------------------------------------
ZED1_567 ------------------------------------------------------------
ZED1_702 ------------------------------------------------------------
ZED1_145 ------------------------------------------------------------
ZED1_94  ------------------------------------------------------------
ZED1_29  ------------------------------------------------------------
ZED1_183 ------------------------------------------------------------
ZED1_35  VSLYLXKE----------------------------------------------------
ZED1_210 ------------------------------------------------------------
ZED1_34  ------------------------------------------------------------
ZED1_211 ------------------------------------------------------------
ZED1_212 ------------------------------------------------------------
ZED1_171 ------------------------------------------------------------
ZED1_162 ------------------------------------------------------------
ZED1_112 ------------------------------------------------------------
ZED1_287 ------------------------------------------------------------
ZED1_214 ------------------------------------------------------------
ZED1_286 ------------------------------------------------------------
ZED1_69  ------------------------------------------------------------
ZED1_89  ------------------------------------------------------------
ZED1_284 ------------------------------------------------------------
ZED1_98  ------------------------------------------------------------
ZED1_215 ------------------------------------------------------------
ZED1_280 ------------------------------------------------------------
ZED1_140 ------------------------------------------------------------
ZED1_289 ------------------------------------------------------------
ZED1_147 ------------------------------------------------------------
ZED1_213 ------------------------------------------------------------
ZED1_292 ------------------------------------------------------------
ZED1_73  ------------------------------------------------------------
ZED1_216 ------------------------------------------------------------
ZED1_11  ------------------------------------------------------------
ZED1_296 ------------------------------------------------------------
ZED1_295 ------------------------------------------------------------
ZED1_206 ------------------------------------------------------------
ZED1_139 ------------------------------------------------------------
ZED1_43  ------------------------------------------------------------
ZED1_209 ------------------------------------------------------------
ZED1_217 ------------------------------------------------------------
ZED1_74  ------------------------------------------------------------
ZED1_12  ------------------------------------------------------------
ZED1_718 ------------------------------------------------------------
ZED1_302 ------------------------------------------------------------
ZED1_233 ------------------------------------------------------------
ZED1_263 ------------------------------------------------------------
ZED1_50  ------------------------------------------------------------
ZED1_39  VSLYLXKE----------------------------------------------------
ZED1_61  ------------------------------------------------------------
ZED1_278 ------------------------------------------------------------
ZED1_37  ------------------------------------------------------------
ZED1_765 ------------------------------------------------------------
ZED1_265 ------------------------------------------------------------
ZED1_42  ------------------------------------------------------------
ZED1_810 ------------------------------------------------------------
ZED1_312 ------------------------------------------------------------
ZED1_45  ------------------------------------------------------------
ZED1_273 VXXYLXKE----------------------------------------------------
ZED1_720 ------------------------------------------------------------
ZED1_330 ------------------------------------------------------------
ZED1_135 ------------------------------------------------------------
ZED1_110 ------------------------------------------------------------
ZED1_63  ------------------------------------------------------------
ZED1_96  ------------------------------------------------------------
ZED1_62  ------------------------------------------------------------
ZED1_359 ------------------------------------------------------------
ZED1_725 ------------------------------------------------------------
ZED1_26  ------------------------------------------------------------
ZED1_396 ------------------------------------------------------------
ZED1_231 ------------------------------------------------------------
ZED1_41  ------------------------------------------------------------
ZED1_276 VSLYLXKE----------------------------------------------------
ZED1_502 ------------------------------------------------------------
ZED1_46  ------------------------------------------------------------
ZED1_236 VXLYLXKE----------------------------------------------------
ZED1_366 ------------------------------------------------------------
ZED1_370 ------------------------------------------------------------
ZED1_293 ------------------------------------------------------------
ZED1_60  ------------------------------------------------------------
ZED1_722 ------------------------------------------------------------
ZED1_342 VSSXLXKE----------------------------------------------------
ZED1_242 ------------------------------------------------------------
ZED1_447 ------------------------------------------------------------
ZED1_318 ------------------------------------------------------------
ZED1_245 QMSNIEIXFLIDFVXGXWISXIDXNXASSVNXFSLMLVLLKVNXFL--------------
ZED1_743 ------------------------------------------------------------
ZED1_507 ------------------------------------------------------------
ZED1_88  VSSYLXKE----------------------------------------------------
ZED1_241 ------------------------------------------------------------
ZED1_38  ------------------------------------------------------------
ZED1_303 ------------------------------------------------------------
ZED1_67  ------------------------------------------------------------
ZED1_123 ------------------------------------------------------------
ZED1_54  ------------------------------------------------------------
ZED1_423 ------------------------------------------------------------
ZED1_752 ------------------------------------------------------------
ZED1_169 ------------------------------------------------------------
ZED1_285 ------------------------------------------------------------
ZED1_82  ------------------------------------------------------------
ZED1_534 VSSYLXKE----------------------------------------------------
ZED1_128 ------------------------------------------------------------
ZED1_49  ------------------------------------------------------------
ZED1_137 ------------------------------------------------------------
ZED1_425 ------------------------------------------------------------
ZED1_459 ------------------------------------------------------------
ZED1_771 ------------------------------------------------------------
ZED1_320 ------------------------------------------------------------
ZED1_64  VSXYLXKE----------------------------------------------------
ZED1_480 ------------------------------------------------------------
ZED1_376 ------------------------------------------------------------
ZED1_357 ------------------------------------------------------------
ZED1_173 ------------------------------------------------------------
ZED1_301 ------------------------------------------------------------
ZED1_225 ------------------------------------------------------------
ZED1_229 ------------------------------------------------------------
ZED1_222 ------------------------------------------------------------
ZED1_79  ------------------------------------------------------------
ZED1_316 ------------------------------------------------------------
ZED1_227 ------------------------------------------------------------
ZED1_479 ------------------------------------------------------------
ZED1_297 ------------------------------------------------------------
ZED1_264 ------------------------------------------------------------
ZED1_30  ------------------------------------------------------------
ZED1_728 ------------------------------------------------------------
ZED1_482 ------------------------------------------------------------
ZED1_223 ------------------------------------------------------------
ZED1_427 ------------------------------------------------------------
ZED1_28  ------------------------------------------------------------
ZED1_751 ------------------------------------------------------------
ZED1_544 ------------------------------------------------------------
ZED1_76  ------------------------------------------------------------
ZED1_389 ------------------------------------------------------------
ZED1_750 ------------------------------------------------------------
ZED1_44  VSSYLXKE----------------------------------------------------
ZED1_394 ------------------------------------------------------------
ZED1_70  ------------------------------------------------------------
ZED1_639 ------------------------------------------------------------
ZED1_438 ------------------------------------------------------------
ZED1_403 ------------------------------------------------------------
ZED1_741 ------------------------------------------------------------
ZED1_400 ------------------------------------------------------------
ZED1_761 ------------------------------------------------------------
ZED1_387 HGVFASELLRXXXWSFPEXXXHMKFGALKDKPCRETLRWIG-------------------
ZED1_27  ------------------------------------------------------------
ZED1_395 ------------------------------------------------------------
ZED1_332 ------------------------------------------------------------
ZED1_512 ------------------------------------------------------------
ZED1_309 ------------------------------------------------------------
ZED1_331 ------------------------------------------------------------
ZED1_717 ------------------------------------------------------------
ZED1_149 XSLXLXKE----------------------------------------------------
ZED1_787 ------------------------------------------------------------
ZED1_783 NNFCQSNRASRIDVYYRCYKGMLDDRPVLIKKGKYTL-----------------------
ZED1_80  ------------------------------------------------------------
ZED1_267 ------------------------------------------------------------
ZED1_381 ------------------------------------------------------------
ZED1_450 ------------------------------------------------------------
ZED1_375 ------------------------------------------------------------
ZED1_419 ------------------------------------------------------------
ZED1_521 ------------------------------------------------------------
ZED1_637 ------------------------------------------------------------
ZED1_603 ------------------------------------------------------------
ZED1_246 ------------------------------------------------------------
ZED1_523 ------------------------------------------------------------
ZED1_92  ------------------------------------------------------------
ZED1_238 ------------------------------------------------------------
ZED1_766 ------------------------------------------------------------
ZED1_235 VSSYLXKEX---------------------------------------------------
ZED1_65  ------------------------------------------------------------
ZED1_277 ------------------------------------------------------------
ZED1_259 ------------------------------------------------------------
ZED1_260 ------------------------------------------------------------
ZED1_727 ------------------------------------------------------------
ZED1_228 ------------------------------------------------------------
ZED1_132 ------------------------------------------------------------
ZED1_524 ------------------------------------------------------------
ZED1_576 VSLYLXKE----------------------------------------------------
ZED1_385 ------------------------------------------------------------
ZED1_101 ------------------------------------------------------------
ZED1_174 ------------------------------------------------------------
ZED1_472 ------------------------------------------------------------
ZED1_788 ------------------------------------------------------------
ZED1_270 ------------------------------------------------------------
ZED1_516 ------------------------------------------------------------
ZED1_158 ------------------------------------------------------------
ZED1_435 ------------------------------------------------------------
ZED1_207 ------------------------------------------------------------
ZED1_99  ------------------------------------------------------------
ZED1_55  ------------------------------------------------------------
ZED1_536 ------------------------------------------------------------
ZED1_250 ------------------------------------------------------------
ZED1_324 ------------------------------------------------------------
ZED1_234 ------------------------------------------------------------
ZED1_148 ------------------------------------------------------------
ZED1_707 ------------------------------------------------------------
ZED1_466 ------------------------------------------------------------
ZED1_501 ------------------------------------------------------------
ZED1_740 ------------------------------------------------------------
ZED1_649 ------------------------------------------------------------
ZED1_176 ------------------------------------------------------------
ZED1_508 ------------------------------------------------------------
ZED1_570 ------------------------------------------------------------
ZED1_341 ------------------------------------------------------------
ZED1_358 ------------------------------------------------------------
ZED1_348 ------------------------------------------------------------
ZED1_72  ------------------------------------------------------------
ZED1_548 ------------------------------------------------------------
ZED1_334 ------------------------------------------------------------
ZED1_306 ------------------------------------------------------------
ZED1_760 ------------------------------------------------------------
ZED1_511 ------------------------------------------------------------
ZED1_136 ------------------------------------------------------------
ZED1_347 ------------------------------------------------------------
ZED1_714 ------------------------------------------------------------
ZED1_127 ------------------------------------------------------------
ZED1_777 HGVFASEYQ---------------------------------------------------
ZED1_708 ------------------------------------------------------------
ZED1_758 ------------------------------------------------------------
ZED1_583 ------------------------------------------------------------
ZED1_522 ------------------------------------------------------------
ZED1_68  ------------------------------------------------------------
ZED1_469 ------------------------------------------------------------
ZED1_499 ------------------------------------------------------------
ZED1_401 ------------------------------------------------------------
ZED1_338 ------------------------------------------------------------
ZED1_329 ------------------------------------------------------------
ZED1_491 ------------------------------------------------------------
ZED1_757 ------------------------------------------------------------
ZED1_47  ------------------------------------------------------------
ZED1_314 ------------------------------------------------------------
ZED1_313 ------------------------------------------------------------
ZED1_457 ------------------------------------------------------------
ZED1_383 ------------------------------------------------------------
ZED1_350 ------------------------------------------------------------
ZED1_565 ------------------------------------------------------------
ZED1_621 ------------------------------------------------------------
ZED1_620 ------------------------------------------------------------
ZED1_742 ------------------------------------------------------------
ZED1_747 ------------------------------------------------------------
ZED1_172 ------------------------------------------------------------
ZED1_460 ------------------------------------------------------------
ZED1_505 ------------------------------------------------------------
ZED1_281 ------------------------------------------------------------
ZED1_412 ------------------------------------------------------------
ZED1_362 VSLYLXKE----------------------------------------------------
ZED1_805 ------------------------------------------------------------
ZED1_731 ------------------------------------------------------------
ZED1_322 ------------------------------------------------------------
ZED1_564 ------------------------------------------------------------
ZED1_161 ------------------------------------------------------------
ZED1_339 ------------------------------------------------------------
ZED1_261 ------------------------------------------------------------
ZED1_368 ------------------------------------------------------------
ZED1_486 ------------------------------------------------------------
ZED1_397 ------------------------------------------------------------
ZED1_430 ------------------------------------------------------------
ZED1_52  ------------------------------------------------------------
ZED1_497 ------------------------------------------------------------
ZED1_513 ------------------------------------------------------------
ZED1_317 ------------------------------------------------------------
ZED1_455 ------------------------------------------------------------
ZED1_633 ------------------------------------------------------------
ZED1_700 ------------------------------------------------------------
ZED1_392 ------------------------------------------------------------
ZED1_772 ------------------------------------------------------------
ZED1_275 ------------------------------------------------------------
ZED1_791 ------------------------------------------------------------
ZED1_550 ------------------------------------------------------------
ZED1_487 ------------------------------------------------------------
ZED1_545 ------------------------------------------------------------
ZED1_611 ------------------------------------------------------------
ZED1_432 ------------------------------------------------------------
ZED1_461 ------------------------------------------------------------
ZED1_789 ------------------------------------------------------------
ZED1_484 ------------------------------------------------------------
ZED1_446 ------------------------------------------------------------
ZED1_310 ------------------------------------------------------------
ZED1_762 ------------------------------------------------------------
ZED1_353 ------------------------------------------------------------
ZED1_191 ------------------------------------------------------------
ZED1_282 VSLYLXKE----------------------------------------------------
ZED1_439 ------------------------------------------------------------
ZED1_321 ------------------------------------------------------------
ZED1_408 ------------------------------------------------------------
ZED1_437 ------------------------------------------------------------
ZED1_373 ------------------------------------------------------------
ZED1_325 ------------------------------------------------------------
ZED1_651 ------------------------------------------------------------
ZED1_181 ------------------------------------------------------------
ZED1_380 ------------------------------------------------------------
ZED1_464 ------------------------------------------------------------
ZED1_585 ------------------------------------------------------------
ZED1_790 ------------------------------------------------------------
ZED1_409 ------------------------------------------------------------
ZED1_361 ------------------------------------------------------------
ZED1_308 ------------------------------------------------------------
ZED1_221 ------------------------------------------------------------
ZED1_378 ------------------------------------------------------------
ZED1_304 ------------------------------------------------------------
ZED1_588 ------------------------------------------------------------
ZED1_520 ------------------------------------------------------------
ZED1_448 ------------------------------------------------------------
ZED1_745 ------------------------------------------------------------
ZED1_490 ------------------------------------------------------------
ZED1_390 ------------------------------------------------------------
ZED1_473 ------------------------------------------------------------
ZED1_195 ------------------------------------------------------------
ZED1_115 ------------------------------------------------------------
ZED1_599 ------------------------------------------------------------
ZED1_256 ------------------------------------------------------------
ZED1_422 ------------------------------------------------------------
ZED1_594 ------------------------------------------------------------
ZED1_556 ------------------------------------------------------------
ZED1_319 ------------------------------------------------------------
ZED1_763 ------------------------------------------------------------
ZED1_327 ------------------------------------------------------------
ZED1_756 ------------------------------------------------------------
ZED1_641 ------------------------------------------------------------
ZED1_724 HGVFASERDFTMDWLRTKRIGAKTRRRNVKENGEXVLKELIDCCDGKCNPIKNFSYDQII
ZED1_462 ------------------------------------------------------------
ZED1_610 ------------------------------------------------------------
ZED1_517 ------------------------------------------------------------
ZED1_189 ------------------------------------------------------------
ZED1_748 ------------------------------------------------------------
ZED1_384 ------------------------------------------------------------
ZED1_421 ------------------------------------------------------------
ZED1_532 ------------------------------------------------------------
ZED1_645 ------------------------------------------------------------
ZED1_807 ------------------------------------------------------------
ZED1_344 ------------------------------------------------------------
ZED1_451 ------------------------------------------------------------
ZED1_411 ------------------------------------------------------------
ZED1_488 ------------------------------------------------------------
ZED1_279 ------------------------------------------------------------
ZED1_537 ------------------------------------------------------------
ZED1_407 ------------------------------------------------------------
ZED1_269 ------------------------------------------------------------
ZED1_539 ------------------------------------------------------------
ZED1_51  ------------------------------------------------------------
ZED1_454 ------------------------------------------------------------
ZED1_97  ------------------------------------------------------------
ZED1_268 ------------------------------------------------------------
ZED1_709 ------------------------------------------------------------
ZED1_465 ------------------------------------------------------------
ZED1_311 ------------------------------------------------------------
ZED1_240 ------------------------------------------------------------
ZED1_527 ------------------------------------------------------------
ZED1_489 ------------------------------------------------------------
ZED1_391 ------------------------------------------------------------
ZED1_404 ------------------------------------------------------------
ZED1_784 ------------------------------------------------------------
ZED1_685 ------------------------------------------------------------
ZED1_456 ------------------------------------------------------------
ZED1_458 ------------------------------------------------------------
ZED1_307 ------------------------------------------------------------
ZED1_405 ------------------------------------------------------------
ZED1_526 ------------------------------------------------------------
ZED1_571 ------------------------------------------------------------
ZED1_506 ------------------------------------------------------------
ZED1_749 ------------------------------------------------------------
ZED1_738 ------------------------------------------------------------
ZED1_402 ------------------------------------------------------------
ZED1_626 ------------------------------------------------------------
ZED1_86  ------------------------------------------------------------
ZED1_184 ------------------------------------------------------------
ZED1_518 ------------------------------------------------------------
ZED1_498 ------------------------------------------------------------
ZED1_262 ------------------------------------------------------------
ZED1_363 ------------------------------------------------------------
ZED1_53  ------------------------------------------------------------
ZED1_142 ------------------------------------------------------------
ZED1_802 ------------------------------------------------------------
ZED1_252 ------------------------------------------------------------
ZED1_410 ------------------------------------------------------------
ZED1_471 ------------------------------------------------------------
ZED1_382 ------------------------------------------------------------
ZED1_413 ------------------------------------------------------------
ZED1_589 ------------------------------------------------------------
ZED1_175 ------------------------------------------------------------
ZED1_428 ------------------------------------------------------------
ZED1_349 ------------------------------------------------------------
ZED1_481 ------------------------------------------------------------
ZED1_443 ------------------------------------------------------------
ZED1_485 ------------------------------------------------------------
ZED1_333 ------------------------------------------------------------
ZED1_440 ------------------------------------------------------------
ZED1_103 ------------------------------------------------------------
ZED1_529 ------------------------------------------------------------
ZED1_71  ------------------------------------------------------------
ZED1_503 ------------------------------------------------------------
ZED1_420 ------------------------------------------------------------
ZED1_744 ------------------------------------------------------------
ZED1_346 ------------------------------------------------------------
ZED1_58  ------------------------------------------------------------
ZED1_587 ------------------------------------------------------------
ZED1_150 ------------------------------------------------------------
ZED1_697 ------------------------------------------------------------
ZED1_664 ------------------------------------------------------------
ZED1_661 ------------------------------------------------------------
ZED1_560 ------------------------------------------------------------
ZED1_601 ------------------------------------------------------------
ZED1_602 ------------------------------------------------------------
ZED1_699 ------------------------------------------------------------
ZED1_712 ------------------------------------------------------------
ZED1_671 ------------------------------------------------------------
ZED1_83  ------------------------------------------------------------
ZED1_104 ------------------------------------------------------------
ZED1_733 ------------------------------------------------------------
ZED1_441 ------------------------------------------------------------
ZED1_630 ------------------------------------------------------------
ZED1_715 ------------------------------------------------------------
ZED1_130 ------------------------------------------------------------
ZED1_629 ------------------------------------------------------------
ZED1_493 ------------------------------------------------------------
ZED1_770 ------------------------------------------------------------
ZED1_600 ------------------------------------------------------------
ZED1_372 ------------------------------------------------------------
ZED1_581 ------------------------------------------------------------
ZED1_659 ------------------------------------------------------------
ZED1_555 ------------------------------------------------------------
ZED1_453 ------------------------------------------------------------
ZED1_121 ------------------------------------------------------------
ZED1_219 ------------------------------------------------------------
ZED1_625 ------------------------------------------------------------
ZED1_232 ------------------------------------------------------------
ZED1_424 ------------------------------------------------------------
ZED1_496 VSSYLXKE----------------------------------------------------
ZED1_495 ------------------------------------------------------------
ZED1_399 ------------------------------------------------------------
ZED1_40  ------------------------------------------------------------
ZED1_739 ------------------------------------------------------------
ZED1_559 ------------------------------------------------------------
ZED1_549 ------------------------------------------------------------
ZED1_538 ------------------------------------------------------------
ZED1_248 ------------------------------------------------------------
ZED1_494 ------------------------------------------------------------
ZED1_500 ------------------------------------------------------------
ZED1_640 ------------------------------------------------------------
ZED1_151 ------------------------------------------------------------
ZED1_492 ------------------------------------------------------------
ZED1_624 ------------------------------------------------------------
ZED1_682 ------------------------------------------------------------
ZED1_627 ------------------------------------------------------------
ZED1_509 ------------------------------------------------------------
ZED1_609 ------------------------------------------------------------
ZED1_168 ------------------------------------------------------------
ZED1_352 ------------------------------------------------------------
ZED1_253 ------------------------------------------------------------
ZED1_463 ------------------------------------------------------------
ZED1_648 ------------------------------------------------------------
ZED1_646 ------------------------------------------------------------
ZED1_635 ------------------------------------------------------------
ZED1_773 ------------------------------------------------------------
ZED1_196 ------------------------------------------------------------
ZED1_693 ------------------------------------------------------------
ZED1_335 ------------------------------------------------------------
ZED1_578 ------------------------------------------------------------
ZED1_239 ------------------------------------------------------------
ZED1_667 ------------------------------------------------------------
ZED1_680 ------------------------------------------------------------
ZED1_78  ------------------------------------------------------------
ZED1_167 ------------------------------------------------------------
ZED1_326 ------------------------------------------------------------
ZED1_690 ------------------------------------------------------------
ZED1_616 ------------------------------------------------------------
ZED1_274 ------------------------------------------------------------
ZED1_126 ------------------------------------------------------------
ZED1_415 ------------------------------------------------------------
ZED1_577 ------------------------------------------------------------
ZED1_254 ------------------------------------------------------------
ZED1_433 ------------------------------------------------------------
ZED1_660 ------------------------------------------------------------
ZED1_776 ------------------------------------------------------------
ZED1_735 ------------------------------------------------------------
ZED1_56  ------------------------------------------------------------
ZED1_786 ------------------------------------------------------------
ZED1_477 ------------------------------------------------------------
ZED1_775 ------------------------------------------------------------
ZED1_315 VSLYLXKE----------------------------------------------------
ZED1_798 ------------------------------------------------------------
ZED1_343 ------------------------------------------------------------
ZED1_138 ------------------------------------------------------------
ZED1_226 ------------------------------------------------------------
ZED1_596 ------------------------------------------------------------
ZED1_336 ------------------------------------------------------------
ZED1_706 ------------------------------------------------------------
ZED1_426 ------------------------------------------------------------
ZED1_665 ------------------------------------------------------------
ZED1_730 ------------------------------------------------------------
ZED1_643 ------------------------------------------------------------
ZED1_255 ------------------------------------------------------------
ZED1_153 ------------------------------------------------------------
ZED1_133 ------------------------------------------------------------
ZED1_519 ------------------------------------------------------------
ZED1_257 ------------------------------------------------------------
ZED1_272 ------------------------------------------------------------
ZED1_418 ------------------------------------------------------------
ZED1_475 ------------------------------------------------------------
ZED1_623 ------------------------------------------------------------
ZED1_100 ------------------------------------------------------------
ZED1_57  ------------------------------------------------------------
ZED1_579 ------------------------------------------------------------
ZED1_467 ------------------------------------------------------------
ZED1_584 ------------------------------------------------------------
ZED1_155 ------------------------------------------------------------
ZED1_247 ------------------------------------------------------------
ZED1_528 ------------------------------------------------------------
ZED1_90  ------------------------------------------------------------
ZED1_146 ------------------------------------------------------------
ZED1_543 ------------------------------------------------------------
ZED1_542 ------------------------------------------------------------
ZED1_593 ------------------------------------------------------------
ZED1_759 ------------------------------------------------------------
ZED1_686 ------------------------------------------------------------
ZED1_688 ------------------------------------------------------------
ZED1_434 ------------------------------------------------------------
ZED1_514 ------------------------------------------------------------
ZED1_561 ------------------------------------------------------------
ZED1_572 ------------------------------------------------------------
ZED1_652 ------------------------------------------------------------
ZED1_125 ------------------------------------------------------------
ZED1_676 ------------------------------------------------------------
ZED1_695 ------------------------------------------------------------
ZED1_165 ------------------------------------------------------------
ZED1_614 ------------------------------------------------------------
ZED1_445 ------------------------------------------------------------
ZED1_118 ------------------------------------------------------------
ZED1_586 ------------------------------------------------------------
ZED1_606 ------------------------------------------------------------
ZED1_107 ------------------------------------------------------------
ZED1_87  ------------------------------------------------------------
ZED1_753 ------------------------------------------------------------
ZED1_134 ------------------------------------------------------------
ZED1_568 ------------------------------------------------------------
ZED1_244 ------------------------------------------------------------
ZED1_551 ------------------------------------------------------------
ZED1_552 ------------------------------------------------------------
ZED1_647 ------------------------------------------------------------
ZED1_701 ------------------------------------------------------------
ZED1_205 ------------------------------------------------------------
ZED1_105 ------------------------------------------------------------
ZED1_710 ------------------------------------------------------------
ZED1_619 ------------------------------------------------------------
ZED1_476 ------------------------------------------------------------
ZED1_608 ------------------------------------------------------------
ZED1_658 ------------------------------------------------------------
ZED1_732 ------------------------------------------------------------
ZED1_258 ------------------------------------------------------------
ZED1_271 ------------------------------------------------------------
ZED1_566 ------------------------------------------------------------
ZED1_678 ------------------------------------------------------------
ZED1_154 ------------------------------------------------------------
ZED1_592 ------------------------------------------------------------
ZED1_615 ------------------------------------------------------------
ZED1_662 ------------------------------------------------------------
ZED1_436 ------------------------------------------------------------
ZED1_607 ------------------------------------------------------------
ZED1_622 ------------------------------------------------------------
ZED1_510 ------------------------------------------------------------
ZED1_533 ------------------------------------------------------------
ZED1_504 ------------------------------------------------------------
ZED1_764 ------------------------------------------------------------
ZED1_729 ------------------------------------------------------------
ZED1_800 ------------------------------------------------------------
ZED1_179 ------------------------------------------------------------
ZED1_768 ------------------------------------------------------------
ZED1_650 ------------------------------------------------------------
ZED1_654 ------------------------------------------------------------
ZED1_75  ------------------------------------------------------------
ZED1_186 ------------------------------------------------------------
ZED1_803 ------------------------------------------------------------
ZED1_188 ------------------------------------------------------------
ZED1_187 ------------------------------------------------------------
ZED1_452 ------------------------------------------------------------
ZED1_14  ------------------------------------------------------------
ZED1_192 ------------------------------------------------------------
ZED1_364 ------------------------------------------------------------
ZED1_178 ------------------------------------------------------------
ZED1_365 ------------------------------------------------------------
ZED1_801 ------------------------------------------------------------
ZED1_113 ------------------------------------------------------------
ZED1_328 ------------------------------------------------------------
ZED1_804 ------------------------------------------------------------
ZED1_642 ------------------------------------------------------------
ZED1_122 ------------------------------------------------------------
ZED1_562 ------------------------------------------------------------
ZED1_563 ------------------------------------------------------------
ZED1_598 ------------------------------------------------------------
ZED1_653 ------------------------------------------------------------
ZED1_670 ------------------------------------------------------------
ZED1_672 ------------------------------------------------------------
ZED1_754 ------------------------------------------------------------
ZED1_84  ------------------------------------------------------------
ZED1_811 ------------------------------------------------------------
ZED1_675 ------------------------------------------------------------
ZED1_634 ------------------------------------------------------------
ZED1_546 ------------------------------------------------------------
ZED1_632 ------------------------------------------------------------
ZED1_558 ------------------------------------------------------------
ZED1_557 ------------------------------------------------------------
ZED1_681 ------------------------------------------------------------
ZED1_683 ------------------------------------------------------------
ZED1_194 ------------------------------------------------------------
ZED1_597 ------------------------------------------------------------
ZED1_736 ------------------------------------------------------------
ZED1_547 ------------------------------------------------------------
ZED1_595 ------------------------------------------------------------
ZED1_674 ------------------------------------------------------------
ZED1_199 ------------------------------------------------------------
ZED1_5   ------------------------------------------------------------
ZED1_10  ------------------------------------------------------------
ZED1_794 ------------------------------------------------------------
ZED1_554 ------------------------------------------------------------
ZED1_808 ------------------------------------------------------------
ZED1_17  ------------------------------------------------------------
ZED1_573 ------------------------------------------------------------
ZED1_574 ------------------------------------------------------------
ZED1_416 ------------------------------------------------------------
ZED1_417 ------------------------------------------------------------
ZED1_449 ------------------------------------------------------------
ZED1_515 ------------------------------------------------------------
ZED1_746 ------------------------------------------------------------
ZED1_16  ------------------------------------------------------------
ZED1_531 ------------------------------------------------------------
ZED1_530 ------------------------------------------------------------
ZED1_691 ------------------------------------------------------------
ZED1_81  ------------------------------------------------------------
ZED1_13  ------------------------------------------------------------
ZED1_612 ------------------------------------------------------------
ZED1_617 ------------------------------------------------------------
ZED1_59  ------------------------------------------------------------
ZED1     ------------------------------------------------------------
ZED1_18  ------------------------------------------------------------
ZED1_398 ------------------------------------------------------------
ZED1_604 ------------------------------------------------------------
ZED1_638 ------------------------------------------------------------
ZED1_668 ------------------------------------------------------------
ZED1_687 ------------------------------------------------------------
ZED1_734 ------------------------------------------------------------
ZED1_6   ------------------------------------------------------------
ZED1_20  ------------------------------------------------------------
ZED1_21  ------------------------------------------------------------
ZED1_305 ------------------------------------------------------------
ZED1_377 ------------------------------------------------------------
ZED1_478 ------------------------------------------------------------
ZED1_582 ------------------------------------------------------------
ZED1_628 ------------------------------------------------------------
ZED1_636 ------------------------------------------------------------
ZED1_666 ------------------------------------------------------------
ZED1_669 ------------------------------------------------------------
ZED1_673 ------------------------------------------------------------
ZED1_677 ------------------------------------------------------------
ZED1_684 ------------------------------------------------------------
ZED1_692 ------------------------------------------------------------
ZED1_705 ------------------------------------------------------------
ZED1_694 ------------------------------------------------------------
ZED1_679 ------------------------------------------------------------
ZED1_540 ------------------------------------------------------------
ZED1_355 ------------------------------------------------------------
ZED1_152 ------------------------------------------------------------
ZED1_755 ------------------------------------------------------------
ZED1_779 ------------------------------------------------------------
ZED1_778 ------------------------------------------------------------
ZED1_781 ------------------------------------------------------------
ZED1_780 ------------------------------------------------------------
ZED1_782 ------------------------------------------------------------
ZED1_785 ------------------------------------------------------------
ZED1_160 ------------------------------------------------------------
ZED1_201 ------------------------------------------------------------
ZED1_2   ------------------------------------------------------------
ZED1_580 ------------------------------------------------------------
ZED1_119 ------------------------------------------------------------
ZED1_535 ------------------------------------------------------------
ZED1_644 ------------------------------------------------------------
ZED1_525 ------------------------------------------------------------
ZED1_15  ------------------------------------------------------------
ZED1_356 ------------------------------------------------------------
ZED1_354 ------------------------------------------------------------
ZED1_200 ------------------------------------------------------------
ZED1_19  ------------------------------------------------------------
ZED1_337 ------------------------------------------------------------
ZED1_202 ------------------------------------------------------------
ZED1_406 ------------------------------------------------------------
ZED1_483 ------------------------------------------------------------
ZED1_605 ------------------------------------------------------------
ZED1_704 ------------------------------------------------------------
ZED1_792 ------------------------------------------------------------
ZED1_177 ------------------------------------------------------------
ZED1_769 ------------------------------------------------------------
ZED1_8   ------------------------------------------------------------
ZED1_85  ------------------------------------------------------------
ZED1_249 ------------------------------------------------------------
ZED1_185 ------------------------------------------------------------
ZED1_698 ------------------------------------------------------------
ZED1_159 ------------------------------------------------------------
ZED1_124 ------------------------------------------------------------
ZED1_442 ------------------------------------------------------------
ZED1_180 ------------------------------------------------------------
ZED1_569 ------------------------------------------------------------
ZED1_711 ------------------------------------------------------------
ZED1_575 ------------------------------------------------------------
ZED1_7   ------------------------------------------------------------
ZED1_345 ------------------------------------------------------------
ZED1_367 ------------------------------------------------------------
ZED1_553 ------------------------------------------------------------
ZED1_590 ------------------------------------------------------------
ZED1_613 ------------------------------------------------------------
ZED1_618 ------------------------------------------------------------
ZED1_631 ------------------------------------------------------------
ZED1_703 ------------------------------------------------------------
ZED1_716 ------------------------------------------------------------
ZED1_283 ------------------------------------------------------------
ZED1_204 ------------------------------------------------------------
ZED1_190 ------------------------------------------------------------
ZED1_193 ------------------------------------------------------------
ZED1_198 ------------------------------------------------------------
ZED1_120 ------------------------------------------------------------
ZED1_774 ------------------------------------------------------------
ZED1_696 ------------------------------------------------------------
ZED1_689 ------------------------------------------------------------
ZED1_663 ------------------------------------------------------------
ZED1_541 ------------------------------------------------------------
ZED1_141 ------------------------------------------------------------
ZED1_143 ------------------------------------------------------------
ZED1_144 ------------------------------------------------------------
ZED1_203 ------------------------------------------------------------
ZED1_117 ------------------------------------------------------------
ZED1_4   ------------------------------------------------------------
ZED1_9   ------------------------------------------------------------
ZED1_23  ------------------------------------------------------------
ZED1_24  ------------------------------------------------------------
ZED1_799 ------------------------------------------------------------
ZED1_767 ------------------------------------------------------------
ZED1_797 ------------------------------------------------------------
ZED1_182 ------------------------------------------------------------
ZED1_737 ------------------------------------------------------------
ZED1_1   ------------------------------------------------------------
ZED1_793 ------------------------------------------------------------
ZED1_795 ------------------------------------------------------------
ZED1_170 ------------------------------------------------------------
ZED1_22  ------------------------------------------------------------
ZED1_25  ------------------------------------------------------------
ZED1_131 ------------------------------------------------------------
ZED1_163 ------------------------------------------------------------
ZED1_166 ------------------------------------------------------------
ZED1_796 ------------------------------------------------------------
ZED1_806 ------------------------------------------------------------
ZED1_3   ------------------------------------------------------------
```
